# Repurposing a digital kitchen scale for neuroscience research: a complete hardware and software cookbook for PASTA

**DOI:** 10.1101/2020.04.10.035766

**Authors:** D Virag, J Homolak, I Kodvanj, A Babic Perhoc, A Knezovic, J Osmanovic Barilar, M Salkovic-Petrisic

**Author notes:** Corresponding author: Jan Homolak, MD.

## Abstract

Widely available low-cost electronics encourage the development of open-source tools for neuroscientific research. In recent years, many neuroscientists recognized the open science movement for its potential to stimulate and encourage science that is less focused on money, and more on robustness, validity, questioning and understanding. Here, we wanted to contribute to this global community by creating a research platform based on a common digital kitchen scale. This everyday ordinary kitchen tool is sometimes used in neuroscience research in various ways; however, its use is limited by sampling rate and inability to store and analyze data. To tackle this problem we developed a Platform for Auditory STArtle or PASTA. This robust and simple platform enables users to obtain data from kitchen scale load cells at a high sampling rate, store it and analyze it. Here, we used it to analyze acoustic startle and prepulse inhibition sensorimotor gating in rats treated intracerebroventricularly with streptozotocin, but the system can be easily modified and upgraded for other purposes. In accordance with open science principles, we shared complete hardware design with instructions. Furthermore, we also disclose our software codes written for PASTA data acquisition (C++, Arduino) and acoustic startle experimental protocol (Python) and analysis (R-based Awesome Toolbox for PASTA, ratPASTA R package). To further encourage the development of our PASTA platform we demonstrate its sensitivity by using PASTA-gathered data to extract breathing patterns during rat freezing behavior in our experimental protocol.

## Supplementary Fritzing Schematic for "Repurposing a digital kitchen scale for neuroscience research: a complete hardware and software cookbook for PASTA": part.10245_load_sensor_strain_gauge_2a292723a10a925857b4f9647fee8255_1.fzp

```
<?xml version='1.0' encoding='UTF-8' standalone='no'?>
<module referenceFile="10245_load_sensor_strain_gauge_492e7235e5ceafb2b9d8cbf1a61edf4a_6.fzp" fritzingVersion="0.9.3b" moduleId="10245_load_sensor_strain_gauge_2a292723a10a925857b4f9647fee8255_1">
 <!-- generated from Sparkfun Eagle Library 'SparkFun-Sensors' LOAD_CELL 1X03-PTH -->
 <version>4</version>
 <date>Fri Apr 26 2019</date>
 <label>S</label>
 <author>Ho Yun "Bobby" Chan (modified by user "vanepp")</author>
 <description>&lt;!DOCTYPE HTML PUBLIC "-//W3C//DTD HTML 4.0//EN" "http://www.w3.org/TR/REC-html40/strict.dtd">
&lt;html>&lt;head>&lt;meta name="qrichtext" content="1" />&lt;style type="text/css">
p, li { white-space: pre-wrap; }
&lt;/style>&lt;/head>&lt;body style=" font-family:'MS Shell Dlg 2'; font-size:8.25pt; font-weight:400; font-style:normal;">
&lt;p style=" margin-top:14px; margin-bottom:12px; margin-left:0px; margin-right:0px; -qt-block-indent:0; text-indent:0px;">&lt;span style=" font-size:large; font-weight:600;">Half-wheatstone bridge Load Cell modified from the Fritzing Repo&lt;/span>&lt;/p>
&lt;p style=" margin-top:14px; margin-bottom:12px; margin-left:0px; margin-right:0px; -qt-block-indent:0; text-indent:0px;">&lt;span style=" font-family:'Helvetica Neue,Helvetica,Arial,sans-serif'; font-size:14px; color:#333333; background-color:#ffffff;">This load sensor, sometimes called a strain gauge, is the same one found in digital bathroom scales (you know, the ones you use in January for your New Year's resolutions, and then forget about a month later). This sensor can measure up to about 110 pounds.&lt;/span>&lt;/p>&lt;/body>&lt;/html></description>
 <title>Load Sensor - 50kg</title>
 <tags>
  <tag>1X03</tag>
  <tag>load_cell</tag>
 </tags>
 <properties>
  <property name="variant">variant 1</property>
  <property name="family">SparkFun Load Sensor</property>
  <property name="part number">SEN-10245</property>
  <property name="layer"></property>
 </properties>
 <views>
  <breadboardView>
   <layers image="breadboard/10245_load_sensor_strain_gauge_2a292723a10a925857b4f9647fee8255_1_breadboard.svg">
    <layer layerId="breadboard"/>
   </layers>
  </breadboardView>
  <schematicView>
   <layers image="schematic/10245_load_sensor_strain_gauge_2a292723a10a925857b4f9647fee8255_1_schematic.svg">
    <layer layerId="schematic"/>
   </layers>
  </schematicView>
  <pcbView>
   <layers image="pcb/10245_load_sensor_strain_gauge_2a292723a10a925857b4f9647fee8255_1_pcb.svg">
    <layer layerId="copper1"/>
    <layer layerId="silkscreen"/>
    <layer layerId="copper0"/>
   </layers>
  </pcbView>
  <iconView>
   <layers image="icon/10245_load_sensor_strain_gauge_2a292723a10a925857b4f9647fee8255_1_icon.svg">
    <layer layerId="icon"/>
   </layers>
  </iconView>
 </views>
 <connectors>
  <connector id="connector0" type="male" name="B">
   <description>B</description>
   <views>
    <breadboardView>
     <p svgId="connector0pin" layer="breadboard"/>
    </breadboardView>
    <schematicView>
     <p terminalId="connector0terminal" svgId="connector0pin" layer="schematic"/>
    </schematicView>
    <pcbView>
     <p svgId="connector0pin" layer="copper0"/>
     <p svgId="connector0pin" layer="copper1"/>
    </pcbView>
   </views>
  </connector>
  <connector id="connector2" type="male" name="R">
   <description>R</description>
   <views>
    <breadboardView>
     <p svgId="connector2pin" layer="breadboard"/>
    </breadboardView>
    <schematicView>
     <p terminalId="connector2terminal" svgId="connector2pin" layer="schematic"/>
    </schematicView>
    <pcbView>
     <p svgId="connector2pin" layer="copper0"/>
     <p svgId="connector2pin" layer="copper1"/>
    </pcbView>
   </views>
  </connector>
  <connector id="connector1" type="male" name="W">
   <description>W</description>
   <views>
    <breadboardView>
     <p svgId="connector1pin" layer="breadboard"/>
    </breadboardView>
    <schematicView>
     <p terminalId="connector1terminal" svgId="connector1pin" layer="schematic"/>
    </schematicView>
    <pcbView>
     <p svgId="connector1pin" layer="copper0"/>
     <p svgId="connector1pin" layer="copper1"/>
    </pcbView>
   </views>
  </connector>
 </connectors>
 <buses/>
 <url>https://www.sparkfun.com/products/10245</url>
</module>
```
