## Supplementary Fritzing Schematic for "Repurposing a digital kitchen scale for neuroscience research: a complete hardware and software cookbook for PASTA": part.ESP32-HiLetgo.fzp

```
<?xml version='1.0' encoding='UTF-8'?>
<module fritzingVersion="0.9.3b" referenceFile="ESP32-HiLetgo.fzp" moduleId="ESP32-HiLetgo">
 <author>Stephen Lilley</author>
 <title>ESP32S-HiLetgo</title>
 <label>U</label>
 <date>Thu Feb 1 2018</date>
 <tags>
  <tag>HiLetgo</tag>
  <tag>NudeMCU</tag>
  <tag>ESP32</tag>
  <tag>wifi</tag>
  <tag>module</tag>
 </tags>
 <properties>
  <property name="family">ESP32</property>
  <property name="variant">HiLetgo</property>
  <property name="part number">ESP32S-HiLetgo</property>
  <property name="type">NudeMCU-32S</property>
  <property name="pins">38</property>
  <property name="layer"></property>
 </properties>
 <description>HiLetgo ESP-WROOM-32 ESP32 ESP-32S Development Board 2.4GHz Dual-Mode WiFi + Bluetooth Dual Cores Microcontroller
The ESP32 integrated with Antenna switches, RF Balun, power amplifiers, low-noise amplifiers, filters, and management modules, and the entire solution occupies the least area of PCB. 2.4 GHz Wi-Fi plus Bluetooth dual-mode chip, with TSMC Ultra-low power consumption 40nm technology, power dissipation performance and RF performance is the best, safe and reliable, easy to extend to a variety of applications.</description>
 <views>
  <iconView>
   <layers image="icon/ESP32-HiLetgo_icon.svg">
    <layer layerId="icon"/>
   </layers>
  </iconView>
  <schematicView>
   <layers image="schematic/ESP32-HiLetgo_schematic.svg">
    <layer layerId="schematic"/>
   </layers>
  </schematicView>
  <breadboardView>
   <layers image="breadboard/ESP32-HiLetgo_breadboard.svg">
    <layer layerId="breadboard"/>
   </layers>
  </breadboardView>
  <pcbView>
   <layers image="pcb/ESP32-HiLetgo_pcb.svg">
    <layer layerId="silkscreen"/>
    <layer layerId="copper1"/>
    <layer layerId="copper0"/>
   </layers>
  </pcbView>
 </views>
 <connectors>
  <connector id="connector0" type="male" name="3.3">
   <description>+3.3 Volts</description>
   <views>
    <breadboardView>
     <p layer="breadboard" svgId="connector1pin"/>
    </breadboardView>
    <schematicView>
     <p layer="schematic" svgId="connector1pin" terminalId="connector1terminal"/>
    </schematicView>
    <pcbView>
     <p layer="copper1" svgId="connector1pin"/>
     <p layer="copper0" svgId="connector1pin"/>
    </pcbView>
   </views>
  </connector>
  <connector id="connector1" type="male" name="EN">
   <description>Reset</description>
   <views>
    <breadboardView>
     <p layer="breadboard" svgId="connector2pin"/>
    </breadboardView>
    <schematicView>
     <p layer="schematic" svgId="connector2pin" terminalId="connector2terminal"/>
    </schematicView>
    <pcbView>
     <p layer="copper1" svgId="connector2pin"/>
     <p layer="copper0" svgId="connector2pin"/>
    </pcbView>
   </views>
  </connector>
  <connector id="connector2" type="male" name="GPIO36">
   <description>ADC0, SVP</description>
   <views>
    <breadboardView>
     <p layer="breadboard" svgId="connector3pin"/>
    </breadboardView>
    <schematicView>
     <p layer="schematic" svgId="connector3pin" terminalId="connector3terminal"/>
    </schematicView>
    <pcbView>
     <p layer="copper1" svgId="connector3pin"/>
     <p layer="copper0" svgId="connector3pin"/>
    </pcbView>
   </views>
  </connector>
  <connector id="connector3" type="male" name="GPIO39">
   <description>ADC3, SVN</description>
   <views>
    <breadboardView>
     <p layer="breadboard" svgId="connector4pin"/>
    </breadboardView>
    <schematicView>
     <p layer="schematic" svgId="connector4pin" terminalId="connector4terminal"/>
    </schematicView>
    <pcbView>
     <p layer="copper1" svgId="connector4pin"/>
     <p layer="copper0" svgId="connector4pin"/>
    </pcbView>
   </views>
  </connector>
  <connector id="connector4" type="male" name="GPIO34">
   <description>ADC6</description>
   <views>
    <breadboardView>
     <p layer="breadboard" svgId="connector5pin"/>
    </breadboardView>
    <schematicView>
     <p layer="schematic" svgId="connector5pin" terminalId="connector5terminal"/>
    </schematicView>
    <pcbView>
     <p layer="copper1" svgId="connector5pin"/>
     <p layer="copper0" svgId="connector5pin"/>
    </pcbView>
   </views>
  </connector>
  <connector id="connector5" type="male" name="GPIO35">
   <description>ADC7</description>
   <views>
    <breadboardView>
     <p layer="breadboard" svgId="connector6pin"/>
    </breadboardView>
    <schematicView>
     <p layer="schematic" svgId="connector6pin" terminalId="connector6terminal"/>
    </schematicView>
    <pcbView>
     <p layer="copper1" svgId="connector6pin"/>
     <p layer="copper0" svgId="connector6pin"/>
    </pcbView>
   </views>
  </connector>
  <connector id="connector6" type="male" name="GPIO32">
   <description>ADC4, TOUCH9</description>
   <views>
    <breadboardView>
     <p layer="breadboard" svgId="connector7pin"/>
    </breadboardView>
    <schematicView>
     <p layer="schematic" svgId="connector7pin" terminalId="connector7terminal"/>
    </schematicView>
    <pcbView>
     <p layer="copper1" svgId="connector7pin"/>
     <p layer="copper0" svgId="connector7pin"/>
    </pcbView>
   </views>
  </connector>
  <connector id="connector7" type="male" name="GPIO33">
   <description>ADC5, TOUCH8</description>
   <views>
    <breadboardView>
     <p layer="breadboard" svgId="connector8pin"/>
    </breadboardView>
    <schematicView>
     <p layer="schematic" svgId="connector8pin" terminalId="connector8terminal"/>
    </schematicView>
    <pcbView>
     <p layer="copper1" svgId="connector8pin"/>
     <p layer="copper0" svgId="connector8pin"/>
    </pcbView>
   </views>
  </connector>
  <connector id="connector8" type="male" name="GPIO25">
   <description>ADC18, DAC1</description>
   <views>
    <breadboardView>
     <p layer="breadboard" svgId="connector9pin"/>
    </breadboardView>
    <schematicView>
     <p layer="schematic" svgId="connector9pin" terminalId="connector9terminal"/>
    </schematicView>
    <pcbView>
     <p layer="copper1" svgId="connector9pin"/>
     <p layer="copper0" svgId="connector9pin"/>
    </pcbView>
   </views>
  </connector>
  <connector id="connector9" type="male" name="GPIO26">
   <description>ADC19, DAC2</description>
   <views>
    <breadboardView>
     <p layer="breadboard" svgId="connector10pin"/>
    </breadboardView>
    <schematicView>
     <p layer="schematic" svgId="connector10pin" terminalId="connector10terminal"/>
    </schematicView>
    <pcbView>
     <p layer="copper1" svgId="connector10pin"/>
     <p layer="copper0" svgId="connector10pin"/>
    </pcbView>
   </views>
  </connector>
  <connector id="connector10" type="male" name="GPIO27">
   <description>ADC17, THOCH7</description>
   <views>
    <breadboardView>
     <p layer="breadboard" svgId="connector11pin"/>
    </breadboardView>
    <schematicView>
     <p layer="schematic" svgId="connector11pin" terminalId="connector11terminal"/>
    </schematicView>
    <pcbView>
     <p layer="copper1" svgId="connector11pin"/>
     <p layer="copper0" svgId="connector11pin"/>
    </pcbView>
   </views>
  </connector>
  <connector id="connector11" type="male" name="GPIO14">
   <description>ADC16, TOUCH6, SPI_CLK</description>
   <views>
    <breadboardView>
     <p layer="breadboard" svgId="connector12pin"/>
    </breadboardView>
    <schematicView>
     <p layer="schematic" svgId="connector12pin" terminalId="connector12terminal"/>
    </schematicView>
    <pcbView>
     <p layer="copper1" svgId="connector12pin"/>
     <p layer="copper0" svgId="connector12pin"/>
    </pcbView>
   </views>
  </connector>
  <connector id="connector12" type="male" name="GPIO12">
   <description>ADC15, TOUCH5 SPI_MISO</description>
   <views>
    <breadboardView>
     <p layer="breadboard" svgId="connector13pin"/>
    </breadboardView>
    <schematicView>
     <p layer="schematic" svgId="connector13pin" terminalId="connector13terminal"/>
    </schematicView>
    <pcbView>
     <p layer="copper1" svgId="connector13pin"/>
     <p layer="copper0" svgId="connector13pin"/>
    </pcbView>
   </views>
  </connector>
  <connector id="connector13" type="male" name="GND">
   <description>Ground</description>
   <views>
    <breadboardView>
     <p layer="breadboard" svgId="connector14pin"/>
    </breadboardView>
    <schematicView>
     <p layer="schematic" svgId="connector14pin" terminalId="connector14terminal"/>
    </schematicView>
    <pcbView>
     <p layer="copper1" svgId="connector14pin"/>
     <p layer="copper0" svgId="connector14pin"/>
    </pcbView>
   </views>
  </connector>
  <connector id="connector14" type="male" name="GPIO13">
   <description>ADC14, TOUCH4, SPI_MOSI</description>
   <views>
    <breadboardView>
     <p layer="breadboard" svgId="connector15pin"/>
    </breadboardView>
    <schematicView>
     <p layer="schematic" svgId="connector15pin" terminalId="connector15terminal"/>
    </schematicView>
    <pcbView>
     <p layer="copper1" svgId="connector15pin"/>
     <p layer="copper0" svgId="connector15pin"/>
    </pcbView>
   </views>
  </connector>
  <connector id="connector15" type="male" name="GPIO9">
   <description>RX1, FLASH_D2</description>
   <views>
    <breadboardView>
     <p layer="breadboard" svgId="connector16pin"/>
    </breadboardView>
    <schematicView>
     <p layer="schematic" svgId="connector16pin" terminalId="connector16terminal"/>
    </schematicView>
    <pcbView>
     <p layer="copper1" svgId="connector16pin"/>
     <p layer="copper0" svgId="connector16pin"/>
    </pcbView>
   </views>
  </connector>
  <connector id="connector16" type="male" name="GPIO10">
   <description>TX1, FLASH_D3</description>
   <views>
    <breadboardView>
     <p layer="breadboard" svgId="connector17pin"/>
    </breadboardView>
    <schematicView>
     <p layer="schematic" svgId="connector17pin" terminalId="connector17terminal"/>
    </schematicView>
    <pcbView>
     <p layer="copper1" svgId="connector17pin"/>
     <p layer="copper0" svgId="connector17pin"/>
    </pcbView>
   </views>
  </connector>
  <connector id="connector17" type="male" name="GPIO11">
   <description>FLASH_CMD</description>
   <views>
    <breadboardView>
     <p layer="breadboard" svgId="connector18pin"/>
    </breadboardView>
    <schematicView>
     <p layer="schematic" svgId="connector18pin" terminalId="connector18terminal"/>
    </schematicView>
    <pcbView>
     <p layer="copper1" svgId="connector18pin"/>
     <p layer="copper0" svgId="connector18pin"/>
    </pcbView>
   </views>
  </connector>
  <connector id="connector18" type="male" name="VIN">
   <description>VIN 5 VOLTS</description>
   <views>
    <breadboardView>
     <p layer="breadboard" svgId="connector19pin"/>
    </breadboardView>
    <schematicView>
     <p layer="schematic" svgId="connector19pin" terminalId="connector19terminal"/>
    </schematicView>
    <pcbView>
     <p layer="copper1" svgId="connector19pin"/>
     <p layer="copper0" svgId="connector19pin"/>
    </pcbView>
   </views>
  </connector>
  <connector id="connector19" type="male" name="GPIO6">
   <description>FLASH_CK</description>
   <views>
    <breadboardView>
     <p layer="breadboard" svgId="connector20pin"/>
    </breadboardView>
    <schematicView>
     <p layer="schematic" svgId="connector20pin" terminalId="connector20terminal"/>
    </schematicView>
    <pcbView>
     <p layer="copper1" svgId="connector20pin"/>
     <p layer="copper0" svgId="connector20pin"/>
    </pcbView>
   </views>
  </connector>
  <connector id="connector20" type="male" name="GPIO7">
   <description>FLASH_D0</description>
   <views>
    <breadboardView>
     <p layer="breadboard" svgId="connector21pin"/>
    </breadboardView>
    <schematicView>
     <p layer="schematic" svgId="connector21pin" terminalId="connector21terminal"/>
    </schematicView>
    <pcbView>
     <p layer="copper1" svgId="connector21pin"/>
     <p layer="copper0" svgId="connector21pin"/>
    </pcbView>
   </views>
  </connector>
  <connector id="connector21" type="male" name="GPIO8">
   <description>FLASH_D1</description>
   <views>
    <breadboardView>
     <p layer="breadboard" svgId="connector22pin"/>
    </breadboardView>
    <schematicView>
     <p layer="schematic" svgId="connector22pin" terminalId="connector22terminal"/>
    </schematicView>
    <pcbView>
     <p layer="copper1" svgId="connector22pin"/>
     <p layer="copper0" svgId="connector22pin"/>
    </pcbView>
   </views>
  </connector>
  <connector id="connector22" type="male" name="GPIO15">
   <description>ADC13, TOUCH3, SPI_SS</description>
   <views>
    <breadboardView>
     <p layer="breadboard" svgId="connector23pin"/>
    </breadboardView>
    <schematicView>
     <p layer="schematic" svgId="connector23pin" terminalId="connector23terminal"/>
    </schematicView>
    <pcbView>
     <p layer="copper1" svgId="connector23pin"/>
     <p layer="copper0" svgId="connector23pin"/>
    </pcbView>
   </views>
  </connector>
  <connector id="connector23" type="male" name="GPIO2">
   <description>ADC12, TOUCH2</description>
   <views>
    <breadboardView>
     <p layer="breadboard" svgId="connector24pin"/>
    </breadboardView>
    <schematicView>
     <p layer="schematic" svgId="connector24pin" terminalId="connector24terminal"/>
    </schematicView>
    <pcbView>
     <p layer="copper1" svgId="connector24pin"/>
     <p layer="copper0" svgId="connector24pin"/>
    </pcbView>
   </views>
  </connector>
  <connector id="connector24" type="male" name="GPIO0">
   <description>ADC11, TOUCH1</description>
   <views>
    <breadboardView>
     <p layer="breadboard" svgId="connector25pin"/>
    </breadboardView>
    <schematicView>
     <p layer="schematic" svgId="connector25pin" terminalId="connector25terminal"/>
    </schematicView>
    <pcbView>
     <p layer="copper1" svgId="connector25pin"/>
     <p layer="copper0" svgId="connector25pin"/>
    </pcbView>
   </views>
  </connector>
  <connector id="connector25" type="male" name="GPIO4">
   <description>ADC10, TOUCH0</description>
   <views>
    <breadboardView>
     <p layer="breadboard" svgId="connector26pin"/>
    </breadboardView>
    <schematicView>
     <p layer="schematic" svgId="connector26pin" terminalId="connector26terminal"/>
    </schematicView>
    <pcbView>
     <p layer="copper1" svgId="connector26pin"/>
     <p layer="copper0" svgId="connector26pin"/>
    </pcbView>
   </views>
  </connector>
  <connector id="connector26" type="male" name="GPIO16">
   <description>RX2</description>
   <views>
    <breadboardView>
     <p layer="breadboard" svgId="connector27pin"/>
    </breadboardView>
    <schematicView>
     <p layer="schematic" svgId="connector27pin" terminalId="connector27terminal"/>
    </schematicView>
    <pcbView>
     <p layer="copper1" svgId="connector27pin"/>
     <p layer="copper0" svgId="connector27pin"/>
    </pcbView>
   </views>
  </connector>
  <connector id="connector27" type="male" name="GPIO17">
   <description>TX2</description>
   <views>
    <breadboardView>
     <p layer="breadboard" svgId="connector28pin"/>
    </breadboardView>
    <schematicView>
     <p layer="schematic" svgId="connector28pin" terminalId="connector28terminal"/>
    </schematicView>
    <pcbView>
     <p layer="copper1" svgId="connector28pin"/>
     <p layer="copper0" svgId="connector28pin"/>
    </pcbView>
   </views>
  </connector>
  <connector id="connector28" type="male" name="GPIO5">
   <description>VSPI_SS</description>
   <views>
    <breadboardView>
     <p layer="breadboard" svgId="connector29pin"/>
    </breadboardView>
    <schematicView>
     <p layer="schematic" svgId="connector29pin" terminalId="connector29terminal"/>
    </schematicView>
    <pcbView>
     <p layer="copper1" svgId="connector29pin"/>
     <p layer="copper0" svgId="connector29pin"/>
    </pcbView>
   </views>
  </connector>
  <connector id="connector29" type="male" name="GPIO18">
   <description>VSPI_SCK</description>
   <views>
    <breadboardView>
     <p layer="breadboard" svgId="connector30pin"/>
    </breadboardView>
    <schematicView>
     <p layer="schematic" svgId="connector30pin" terminalId="connector30terminal"/>
    </schematicView>
    <pcbView>
     <p layer="copper1" svgId="connector30pin"/>
     <p layer="copper0" svgId="connector30pin"/>
    </pcbView>
   </views>
  </connector>
  <connector id="connector30" type="male" name="GPIO19">
   <description>VSPI_MISO</description>
   <views>
    <breadboardView>
     <p layer="breadboard" svgId="connector31pin"/>
    </breadboardView>
    <schematicView>
     <p layer="schematic" svgId="connector31pin" terminalId="connector31terminal"/>
    </schematicView>
    <pcbView>
     <p layer="copper1" svgId="connector31pin"/>
     <p layer="copper0" svgId="connector31pin"/>
    </pcbView>
   </views>
  </connector>
  <connector id="connector31" type="male" name="GND">
   <description>Ground</description>
   <views>
    <breadboardView>
     <p layer="breadboard" svgId="connector32pin"/>
    </breadboardView>
    <schematicView>
     <p layer="schematic" svgId="connector32pin" terminalId="connector32terminal"/>
    </schematicView>
    <pcbView>
     <p layer="copper1" svgId="connector32pin"/>
     <p layer="copper0" svgId="connector32pin"/>
    </pcbView>
   </views>
  </connector>
  <connector id="connector32" type="male" name="GPIO21">
   <description>I2C_SDA</description>
   <views>
    <breadboardView>
     <p layer="breadboard" svgId="connector33pin"/>
    </breadboardView>
    <schematicView>
     <p layer="schematic" svgId="connector33pin" terminalId="connector33terminal"/>
    </schematicView>
    <pcbView>
     <p layer="copper1" svgId="connector33pin"/>
     <p layer="copper0" svgId="connector33pin"/>
    </pcbView>
   </views>
  </connector>
  <connector id="connector33" type="male" name="GPIO3">
   <description>TX0</description>
   <views>
    <breadboardView>
     <p layer="breadboard" svgId="connector34pin"/>
    </breadboardView>
    <schematicView>
     <p layer="schematic" svgId="connector34pin" terminalId="connector34terminal"/>
    </schematicView>
    <pcbView>
     <p layer="copper1" svgId="connector34pin"/>
     <p layer="copper0" svgId="connector34pin"/>
    </pcbView>
   </views>
  </connector>
  <connector id="connector34" type="male" name="GPIO1">
   <description>TX0</description>
   <views>
    <breadboardView>
     <p layer="breadboard" svgId="connector35pin"/>
    </breadboardView>
    <schematicView>
     <p layer="schematic" svgId="connector35pin" terminalId="connector35terminal"/>
    </schematicView>
    <pcbView>
     <p layer="copper1" svgId="connector35pin"/>
     <p layer="copper0" svgId="connector35pin"/>
    </pcbView>
   </views>
  </connector>
  <connector id="connector35" type="male" name="GPIO22">
   <description>I2C_SCL</description>
   <views>
    <breadboardView>
     <p layer="breadboard" svgId="connector36pin"/>
    </breadboardView>
    <schematicView>
     <p layer="schematic" svgId="connector36pin" terminalId="connector36terminal"/>
    </schematicView>
    <pcbView>
     <p layer="copper1" svgId="connector36pin"/>
     <p layer="copper0" svgId="connector36pin"/>
    </pcbView>
   </views>
  </connector>
  <connector id="connector36" type="male" name="GPIO23">
   <description>VSPI_MOSI</description>
   <views>
    <breadboardView>
     <p layer="breadboard" svgId="connector37pin"/>
    </breadboardView>
    <schematicView>
     <p layer="schematic" svgId="connector37pin" terminalId="connector37terminal"/>
    </schematicView>
    <pcbView>
     <p layer="copper1" svgId="connector37pin"/>
     <p layer="copper0" svgId="connector37pin"/>
    </pcbView>
   </views>
  </connector>
  <connector id="connector37" type="male" name="GND">
   <description>Ground</description>
   <views>
    <breadboardView>
     <p layer="breadboard" svgId="connector38pin"/>
    </breadboardView>
    <schematicView>
     <p layer="schematic" svgId="connector38pin" terminalId="connector38terminal"/>
    </schematicView>
    <pcbView>
     <p layer="copper1" svgId="connector38pin"/>
     <p layer="copper0" svgId="connector38pin"/>
    </pcbView>
   </views>
  </connector>
  </connectors>

  <buses>
    <bus id="GND">
      <nodeMember connectorId="connector13"/>
      <nodeMember connectorId="connector31"/>
      <nodeMember connectorId="connector37"/>
    </bus>
  </buses>
  
 <url></url>
</module>
```
