## Supplementary Fritzing Schematic for "Repurposing a digital kitchen scale for neuroscience research: a complete hardware and software cookbook for PASTA": part.prefix0000-SEN-13230_181f048a92de85fccbec3e1a658b0ad7_7.fzp

```
<?xml version='1.0' encoding='UTF-8'?>
<module referenceFile="generic_ic_dip_14_300mil_hs_1.1mm_0.508mm.fzp" moduleId="prefix0000-SEN-13230_181f048a92de85fccbec3e1a658b0ad7_7">
 <version>4</version>
 <author>SparkFun - Pamela Cortez, Fritzing Part-o-matic</author>
 <title>SparkFun Load Cell Amplifier - HX711</title>
 <label>PART</label>
 <date>Thu Jun 11 2015</date>
 <tags>
  <tag>Breakout</tag>
  <tag>SparkFun</tag>
  <tag>Sensor</tag>
  <tag>Arduino</tag>
 </tags>
 <properties>
  <property name="variant">variant 1</property>
  <property name="family">SparkFun Load Cell Amplifier - HX711</property>
  <property name="part number">SEN-13230</property>
  <property name="pins">14</property>
 </properties>
 <taxonomy>part.dip.14.pins</taxonomy>
 <description>&lt;!DOCTYPE HTML PUBLIC "-//W3C//DTD HTML 4.0//EN" "http://www.w3.org/TR/REC-html40/strict.dtd">
&lt;html>&lt;head>&lt;meta name="qrichtext" content="1" />&lt;style type="text/css">
p, li { white-space: pre-wrap; }
&lt;/style>&lt;/head>&lt;body style=" font-family:'.Lucida Grande UI'; font-size:13pt; font-weight:400; font-style:normal;">
&lt;p style=" margin-top:0px; margin-bottom:10px; margin-left:0px; margin-right:0px; -qt-block-indent:0; text-indent:0px; line-height:18.1818px; background-color:#ffffff;">&lt;span style=" font-family:'Helvetica Neue,Helvetica,Arial,sans-serif'; font-size:14px; color:#333333; background-color:#ffffff;">The SparkFun Load Cell Amplifier is a small breakout board for the HX711 IC that allows you to easily read load cells to measure weight. By connecting the amplifier to your microcontroller you will be able to read the changes in the resistance of the load cell and with some calibration you’ll be able to get very accurate weight measurements. This can be handy for creating your own industrial scale, process control, or simple presence detection of an object.&lt;/span>&lt;/p>
&lt;p style=" margin-top:0px; margin-bottom:10px; margin-left:0px; margin-right:0px; -qt-block-indent:0; text-indent:0px; line-height:18.1818px; background-color:#ffffff;">&lt;span style=" font-family:'Helvetica Neue,Helvetica,Arial,sans-serif'; font-size:14px; color:#333333; background-color:#ffffff;">The HX711 uses a two wire interface (Clock and Data) for communication. Any microcontroller’s GPIO pins should work and numerous libraries have been written making it easy to read data from the HX711.&lt;/span>&lt;/p>
&lt;p style=" margin-top:0px; margin-bottom:10px; margin-left:0px; margin-right:0px; -qt-block-indent:0; text-indent:0px; line-height:18.1818px; background-color:#ffffff;">&lt;span style=" font-family:'Helvetica Neue,Helvetica,Arial,sans-serif'; font-size:14px; color:#333333; background-color:#ffffff;">Load cells use a four wire wheatstone bridge to connect to the HX711. These are commonly colored RED, BLK, WHT, GRN, and YLW. Each color corresponds to the conventional color coding of load cells:&lt;/span>&lt;/p>
&lt;ul style="margin-top: 0px; margin-bottom: 0px; margin-left: 0px; margin-right: 0px; -qt-list-indent: 1;">&lt;li style=" font-family:'Helvetica Neue,Helvetica,Arial,sans-serif'; font-size:14px; color:#333333;" style=" margin-top:0px; margin-bottom:0px; margin-left:0px; margin-right:0px; -qt-block-indent:0; text-indent:0px;">&lt;span style=" font-size:14px;">Red (Excitation+ or VCC)&lt;/span>&lt;/li>
&lt;li style=" font-family:'Helvetica Neue,Helvetica,Arial,sans-serif'; font-size:14px; color:#333333;" style=" margin-top:0px; margin-bottom:0px; margin-left:0px; margin-right:0px; -qt-block-indent:0; text-indent:0px;">&lt;span style=" font-size:14px;">Black (Excitation- or GND)&lt;/span>&lt;/li>
&lt;li style=" font-family:'Helvetica Neue,Helvetica,Arial,sans-serif'; font-size:14px; color:#333333;" style=" margin-top:0px; margin-bottom:0px; margin-left:0px; margin-right:0px; -qt-block-indent:0; text-indent:0px;">&lt;span style=" font-size:14px;">White (Amplifier+, Signal+, or Output+)&lt;/span>&lt;/li>
&lt;li style=" font-family:'Helvetica Neue,Helvetica,Arial,sans-serif'; font-size:14px; color:#333333;" style=" margin-top:0px; margin-bottom:0px; margin-left:0px; margin-right:0px; -qt-block-indent:0; text-indent:0px;">&lt;span style=" font-size:14px;">Green (A-, S-, or O-)&lt;/span>&lt;/li>
&lt;li style=" font-family:'Helvetica Neue,Helvetica,Arial,sans-serif'; font-size:14px; color:#333333;" style=" margin-top:0px; margin-bottom:10px; margin-left:0px; margin-right:0px; -qt-block-indent:0; text-indent:0px;">&lt;span style=" font-size:14px;">Yellow (Shield)&lt;/span>&lt;/li>&lt;/ul>
&lt;p style=" margin-top:0px; margin-bottom:10px; margin-left:0px; margin-right:0px; -qt-block-indent:0; text-indent:0px; line-height:18.1818px; background-color:#ffffff;">&lt;span style=" font-family:'Helvetica Neue,Helvetica,Arial,sans-serif'; font-size:14px; color:#333333; background-color:#ffffff;">The YLW pin acts as an optional input that is not hooked up to the strain gauge but is utilized to ground and shield against outside EMI (electromagnetic interference). Please keep in mind that some load cells might have slight variations in color coding.&lt;/span>&lt;/p>
&lt;p style=" margin-top:0px; margin-bottom:10px; margin-left:0px; margin-right:0px; -qt-block-indent:0; text-indent:0px; line-height:18.1818px; background-color:#ffffff;">&lt;span style=" font-family:'Helvetica Neue,Helvetica,Arial,sans-serif'; font-size:14px; font-weight:696; color:#333333;">Features:&lt;/span>&lt;/p>
&lt;ul style="margin-top: 0px; margin-bottom: 0px; margin-left: 0px; margin-right: 0px; -qt-list-indent: 1;">&lt;li style=" font-family:'Helvetica Neue,Helvetica,Arial,sans-serif'; font-size:14px; color:#333333;" style=" margin-top:0px; margin-bottom:0px; margin-left:0px; margin-right:0px; -qt-block-indent:0; text-indent:0px;">&lt;span style=" font-size:14px;">Operation Voltage: 2.7V-5V&lt;/span>&lt;/li>
&lt;li style=" font-family:'Helvetica Neue,Helvetica,Arial,sans-serif'; font-size:14px; color:#333333;" style=" margin-top:0px; margin-bottom:0px; margin-left:0px; margin-right:0px; -qt-block-indent:0; text-indent:0px;">&lt;span style=" font-size:14px;">Operation Current: &amp;lt; 1.5mA&lt;/span>&lt;/li>
&lt;li style=" font-family:'Helvetica Neue,Helvetica,Arial,sans-serif'; font-size:14px; color:#333333;" style=" margin-top:0px; margin-bottom:0px; margin-left:0px; margin-right:0px; -qt-block-indent:0; text-indent:0px;">&lt;span style=" font-size:14px;">Selectable 10SPS or 80SPS output data rate&lt;/span>&lt;/li>
&lt;li style=" font-family:'Helvetica Neue,Helvetica,Arial,sans-serif'; font-size:14px; color:#333333;" style=" margin-top:0px; margin-bottom:10px; margin-left:0px; margin-right:0px; -qt-block-indent:0; text-indent:0px;">&lt;span style=" font-size:14px;">Simultaneous 50 and 60Hz supply rejection&lt;/span>&lt;/li>&lt;/ul>
&lt;p style=" margin-top:0px; margin-bottom:10px; margin-left:0px; margin-right:0px; -qt-block-indent:0; text-indent:0px;">&lt;span style=" font-family:'Helvetica Neue,Helvetica,Arial,sans-serif'; font-size:14px; color:#333333;">For more information, please visit www. sparkfun.com&lt;/span>&lt;/p>&lt;/body>&lt;/html></description>
 <views>
  <iconView>
   <layers image="icon/prefix0000-SEN-13230_181f048a92de85fccbec3e1a658b0ad7_11_icon.svg">
    <layer layerId="icon"/>
   </layers>
  </iconView>
  <breadboardView>
   <layers image="breadboard/prefix0000-SEN-13230_181f048a92de85fccbec3e1a658b0ad7_11_breadboard.svg">
    <layer layerId="breadboard"/>
   </layers>
  </breadboardView>
  <schematicView>
   <layers image="schematic/prefix0000-SEN-13230_181f048a92de85fccbec3e1a658b0ad7_11_schematic.svg">
    <layer layerId="schematic"/>
   </layers>
  </schematicView>
  <pcbView>
   <layers image="pcb/prefix0000-SEN-13230_181f048a92de85fccbec3e1a658b0ad7_11_pcb.svg">
    <layer layerId="silkscreen"/>
    <layer layerId="copper0"/>
    <layer layerId="copper1"/>
   </layers>
  </pcbView>
 </views>
 <connectors>
  <connector id="connector0" type="female" name="RED">
   <description>RED</description>
   <views>
    <breadboardView>
     <p svgId="connector0pin" terminalId="connector0terminal" layer="breadboard"/>
    </breadboardView>
    <schematicView>
     <p svgId="connector0pin" terminalId="connector0terminal" layer="schematic"/>
    </schematicView>
    <pcbView>
     <p svgId="connector0pin" layer="copper0"/>
     <p svgId="connector0pin" layer="copper1"/>
    </pcbView>
   </views>
  </connector>
  <connector id="connector1" type="female" name="BLK">
   <description>BLK</description>
   <views>
    <breadboardView>
     <p svgId="connector1pin" terminalId="connector1terminal" layer="breadboard"/>
    </breadboardView>
    <schematicView>
     <p svgId="connector1pin" terminalId="connector1terminal" layer="schematic"/>
    </schematicView>
    <pcbView>
     <p svgId="connector1pin" layer="copper0"/>
     <p svgId="connector1pin" layer="copper1"/>
    </pcbView>
   </views>
  </connector>
  <connector id="connector2" type="female" name="WHT">
   <description>WHT</description>
   <views>
    <breadboardView>
     <p svgId="connector2pin" terminalId="connector2terminal" layer="breadboard"/>
    </breadboardView>
    <schematicView>
     <p svgId="connector2pin" terminalId="connector2terminal" layer="schematic"/>
    </schematicView>
    <pcbView>
     <p svgId="connector2pin" layer="copper0"/>
     <p svgId="connector2pin" layer="copper1"/>
    </pcbView>
   </views>
  </connector>
  <connector id="connector3" type="female" name="GRN">
   <description>GRN</description>
   <views>
    <breadboardView>
     <p svgId="connector3pin" terminalId="connector3terminal" layer="breadboard"/>
    </breadboardView>
    <schematicView>
     <p svgId="connector3pin" terminalId="connector3terminal" layer="schematic"/>
    </schematicView>
    <pcbView>
     <p svgId="connector3pin" layer="copper0"/>
     <p svgId="connector3pin" layer="copper1"/>
    </pcbView>
   </views>
  </connector>
  <connector id="connector4" type="female" name="YLW">
   <description>YLW</description>
   <views>
    <breadboardView>
     <p svgId="connector4pin" terminalId="connector4terminal" layer="breadboard"/>
    </breadboardView>
    <schematicView>
     <p svgId="connector4pin" terminalId="connector4terminal" layer="schematic"/>
    </schematicView>
    <pcbView>
     <p svgId="connector4pin" layer="copper0"/>
     <p svgId="connector4pin" layer="copper1"/>
    </pcbView>
   </views>
  </connector>
  <connector id="connector5" type="female" name="VCC">
   <description>VCC</description>
   <views>
    <breadboardView>
     <p svgId="connector5pin" terminalId="connector5terminal" layer="breadboard"/>
    </breadboardView>
    <schematicView>
     <p svgId="connector5pin" terminalId="connector5terminal" layer="schematic"/>
    </schematicView>
    <pcbView>
     <p svgId="connector5pin" layer="copper0"/>
     <p svgId="connector5pin" layer="copper1"/>
    </pcbView>
   </views>
  </connector>
  <connector id="connector6" type="female" name="DAT">
   <description>DAT</description>
   <views>
    <breadboardView>
     <p svgId="connector6pin" terminalId="connector6terminal" layer="breadboard"/>
    </breadboardView>
    <schematicView>
     <p svgId="connector6pin" terminalId="connector6terminal" layer="schematic"/>
    </schematicView>
    <pcbView>
     <p svgId="connector6pin" layer="copper0"/>
     <p svgId="connector6pin" layer="copper1"/>
    </pcbView>
   </views>
  </connector>
  <connector id="connector7" type="female" name="CLK">
   <description>CLK</description>
   <views>
    <breadboardView>
     <p svgId="connector7pin" terminalId="connector7terminal" layer="breadboard"/>
    </breadboardView>
    <schematicView>
     <p svgId="connector7pin" terminalId="connector7terminal" layer="schematic"/>
    </schematicView>
    <pcbView>
     <p svgId="connector7pin" layer="copper0"/>
     <p svgId="connector7pin" layer="copper1"/>
    </pcbView>
   </views>
  </connector>
  <connector id="connector8" type="female" name="GND">
   <description>GND</description>
   <views>
    <breadboardView>
     <p svgId="connector8pin" terminalId="connector8terminal" layer="breadboard"/>
    </breadboardView>
    <schematicView>
     <p svgId="connector8pin" terminalId="connector8terminal" layer="schematic"/>
    </schematicView>
    <pcbView>
     <p svgId="connector8pin" layer="copper0"/>
     <p svgId="connector8pin" layer="copper1"/>
    </pcbView>
   </views>
  </connector>
  <connector id="connector9" type="female" name="B+">
   <description>B+</description>
   <views>
    <breadboardView>
     <p svgId="connector9pin" terminalId="connector9terminal" layer="breadboard"/>
    </breadboardView>
    <schematicView>
     <p svgId="connector9pin" terminalId="connector9terminal" layer="schematic"/>
    </schematicView>
    <pcbView>
     <p svgId="connector9pin" layer="copper0"/>
     <p svgId="connector9pin" layer="copper1"/>
    </pcbView>
   </views>
  </connector>
  <connector id="connector10" type="female" name="B-">
   <description>B-</description>
   <views>
    <breadboardView>
     <p svgId="connector10pin" terminalId="connector10terminal" layer="breadboard"/>
    </breadboardView>
    <schematicView>
     <p svgId="connector10pin" terminalId="connector10terminal" layer="schematic"/>
    </schematicView>
    <pcbView>
     <p svgId="connector10pin" layer="copper0"/>
     <p svgId="connector10pin" layer="copper1"/>
    </pcbView>
   </views>
  </connector>
 </connectors>
 <url>https://www.sparkfun.com/products/13230</url>
</module>
```
