## Supplementary Fritzing Schematic for "Repurposing a digital kitchen scale for neuroscience research: a complete hardware and software cookbook for PASTA": Supplementary schematic.fz

```
<?xml version="1.0" encoding="UTF-8"?>
<module fritzingVersion="0.9.4.." icon=".png">
    <boards>
        <board moduleId="TwoLayerRectanglePCBModuleID" title="Rectangular PCB - Resizable" instance="PCB1" width="8.46667cm" height="5.64444cm"/>
    </boards>
    <views>
        <view name="breadboardView" backgroundColor="#ffffff" gridSize="0.1in" showGrid="1" alignToGrid="1" viewFromBelow="0" colorWiresByLength="0"/>
        <view name="schematicView" backgroundColor="#ffffff" gridSize="0.1in" showGrid="1" alignToGrid="1" viewFromBelow="0"/>
        <view name="pcbView" backgroundColor="#333333" gridSize="0.1in" showGrid="1" alignToGrid="1" viewFromBelow="0" DRC_Keepout="" autorouteViaHoleSize="" GPG_Keepout="" autorouteViaRingThickness="" autorouteTraceWidth="24"/>
    </views>
    <instances>
        <instance moduleIdRef="TwoLayerRectanglePCBModuleID" modelIndex="5766" path=":/resources/parts/core/rectangle_pcb_two_layers.fzp">
            <property name="layers" value="2"/>
            <property name="width" value="84.66666666666667"/>
            <property name="height" value="56.44444444444444"/>
            <title>PCB1</title>
            <views>
                <breadboardView layer="icon">
                    <geometry z="0.50021" x="0" y="0"/>
                </breadboardView>
                <pcbView layer="board">
                    <geometry z="1.50022" x="50" y="12"/>
                </pcbView>
                <schematicView layer="icon">
                    <geometry z="0.50021" x="0" y="0"/>
                </schematicView>
            </views>
        </instance>
        <instance moduleIdRef="ESP32-HiLetgo" modelIndex="5792" path="/home/davor/.config/Fritzing/partfactory/6c091d53f437b4deaa4c3325bfc214a4/contrib/ESP32-HiLetgo.fzp">
            <property name="part number" value="ESP32S-HiLetgo"/>
            <title>NodeMCU ESP-32S</title>
            <views>
                <breadboardView layer="breadboard">
                    <geometry z="2" x="454.524" y="17.2186">
                        <transform m11="-1" m12="0" m13="0" m21="0" m22="-1" m23="0" m31="90" m32="176.321" m33="1"/>
                    </geometry>
                    <titleGeometry visible="true" x="423.524" y="-12.7814" z="4.50001" xOffset="-31" yOffset="-30" textColor="#000000" fontSize="14">
                        <displayKey key=""/>
                    </titleGeometry>
                    <connectors>
                        <connector connectorId="connector0" layer="breadboard">
                            <geometry x="0" y="0"/>
                            <connects>
                                <connect connectorId="connector0" modelIndex="85410477" layer="breadboardWire"/>
                                <connect connectorId="connector1" modelIndex="85410964" layer="breadboardWire"/>
                            </connects>
                        </connector>
                        <connector connectorId="connector31" layer="breadboard">
                            <geometry x="0" y="0"/>
                            <connects>
                                <connect connectorId="connector0" modelIndex="85410468" layer="breadboardWire"/>
                                <connect connectorId="connector1" modelIndex="85410971" layer="breadboardWire"/>
                            </connects>
                        </connector>
                        <connector connectorId="connector30" layer="breadboard">
                            <geometry x="0" y="0"/>
                            <connects>
                                <connect connectorId="connector0" modelIndex="85410415" layer="breadboardWire"/>
                                <connect connectorId="connector0" modelIndex="85411010" layer="breadboardWire"/>
                            </connects>
                        </connector>
                        <connector connectorId="connector29" layer="breadboard">
                            <geometry x="0" y="0"/>
                            <connects>
                                <connect connectorId="connector0" modelIndex="85410406" layer="breadboardWire"/>
                                <connect connectorId="connector1" modelIndex="85411002" layer="breadboardWire"/>
                            </connects>
                        </connector>
                    </connectors>
                </breadboardView>
                <pcbView layer="copper0">
                    <geometry z="5.50023" x="49.2439" y="103.262"/>
                    <titleGeometry visible="true" x="220.941" y="96.2616" z="12.5" xOffset="171.697" yOffset="-7" textColor="#000000" fontSize="5">
                        <displayKey key=""/>
                    </titleGeometry>
                    <connectors>
                        <connector connectorId="connector0" layer="copper0">
                            <geometry x="0" y="0"/>
                            <connects>
                                <connect connectorId="connector0" modelIndex="85410477" layer="copper1trace"/>
                                <connect connectorId="connector1" modelIndex="85410964" layer="copper1trace"/>
                            </connects>
                        </connector>
                        <connector connectorId="connector31" layer="copper0">
                            <geometry x="0" y="0"/>
                            <connects>
                                <connect connectorId="connector0" modelIndex="85410468" layer="copper1trace"/>
                            </connects>
                        </connector>
                        <connector connectorId="connector30" layer="copper0">
                            <geometry x="0" y="0"/>
                            <connects>
                                <connect connectorId="connector0" modelIndex="85410415" layer="copper1trace"/>
                            </connects>
                        </connector>
                        <connector connectorId="connector29" layer="copper0">
                            <geometry x="0" y="0"/>
                            <connects>
                                <connect connectorId="connector0" modelIndex="85410406" layer="copper1trace"/>
                                <connect connectorId="connector1" modelIndex="85411002" layer="copper1trace"/>
                            </connects>
                        </connector>
                        <connector connectorId="connector13" layer="copper0">
                            <geometry x="0" y="0"/>
                            <connects/>
                        </connector>
                    </connectors>
                </pcbView>
                <schematicView layer="schematic">
                    <geometry z="2.50022" x="454.05" y="-18.27"/>
                    <titleGeometry visible="true" x="525.996" y="197.821" z="6.50001" xOffset="71.9455" yOffset="216.091" textColor="#000000" fontSize="7">
                        <transform m11="1" m12="0" m13="0" m21="0" m22="1" m23="0" m31="-3.5" m32="-3.5" m33="1"/>
                        <displayKey key=""/>
                    </titleGeometry>
                    <connectors>
                        <connector connectorId="connector0" layer="schematic">
                            <geometry x="0" y="0"/>
                            <connects>
                                <connect connectorId="connector0" modelIndex="85410477" layer="schematicTrace"/>
                                <connect connectorId="connector1" modelIndex="85410964" layer="schematicTrace"/>
                            </connects>
                        </connector>
                        <connector connectorId="connector31" layer="schematic">
                            <geometry x="0" y="0"/>
                            <connects>
                                <connect connectorId="connector0" modelIndex="85410468" layer="schematicTrace"/>
                                <connect connectorId="connector1" modelIndex="85410971" layer="schematicTrace"/>
                            </connects>
                        </connector>
                        <connector connectorId="connector30" layer="schematic">
                            <geometry x="0" y="0"/>
                            <connects>
                                <connect connectorId="connector0" modelIndex="85410415" layer="schematicTrace"/>
                                <connect connectorId="connector0" modelIndex="85411010" layer="schematicTrace"/>
                            </connects>
                        </connector>
                        <connector connectorId="connector29" layer="schematic">
                            <geometry x="0" y="0"/>
                            <connects>
                                <connect connectorId="connector0" modelIndex="85410406" layer="schematicTrace"/>
                                <connect connectorId="connector1" modelIndex="85411002" layer="schematicTrace"/>
                            </connects>
                        </connector>
                    </connectors>
                </schematicView>
            </views>
        </instance>
        <instance moduleIdRef="10245_load_sensor_strain_gauge_2a292723a10a925857b4f9647fee8255_1" modelIndex="8865" path="/home/davor/Documents/Fritzing/parts/user/10245_load_sensor_strain_gauge_2a292723a10a925857b4f9647fee8255_1.fzp">
            <property name="part number" value="SEN-10245"/>
            <title>E+</title>
            <views>
                <breadboardView layer="breadboard">
                    <geometry z="2.00004" x="-169.888" y="-92.6822">
                        <transform m11="-1" m12="0" m13="0" m21="0" m22="-1" m23="0" m31="122.342" m32="139.24" m33="1"/>
                    </geometry>
                    <titleGeometry visible="true" x="-114.546" y="-111.682" z="4.50004" xOffset="55.3419" yOffset="-19" textColor="#000000" fontSize="14">
                        <displayKey key=""/>
                    </titleGeometry>
                    <connectors>
                        <connector connectorId="connector0" layer="breadboard">
                            <geometry x="0" y="0"/>
                            <connects>
                                <connect connectorId="connector1" modelIndex="8901" layer="breadboardWire"/>
                                <connect connectorId="connector1" modelIndex="9769" layer="breadboardWire"/>
                            </connects>
                        </connector>
                        <connector connectorId="connector2" layer="breadboard">
                            <geometry x="0" y="0"/>
                            <connects>
                                <connect connectorId="connector1" modelIndex="85410570" layer="breadboardWire"/>
                                <connect connectorId="connector1" modelIndex="85410907" layer="breadboardWire"/>
                            </connects>
                        </connector>
                        <connector connectorId="connector1" layer="breadboard">
                            <geometry x="0" y="0"/>
                            <connects>
                                <connect connectorId="connector1" modelIndex="8929" layer="breadboardWire"/>
                                <connect connectorId="connector1" modelIndex="9763" layer="breadboardWire"/>
                            </connects>
                        </connector>
                    </connectors>
                </breadboardView>
                <pcbView layer="copper0">
                    <geometry z="5.50027" x="146.7" y="11.7"/>
                    <titleGeometry visible="true" x="159.3" y="4.7" z="12.5" xOffset="12.6" yOffset="-7" textColor="#000000" fontSize="5">
                        <displayKey key=""/>
                    </titleGeometry>
                    <connectors>
                        <connector connectorId="connector0" layer="copper0">
                            <geometry x="0" y="0"/>
                            <connects>
                                <connect connectorId="connector1" modelIndex="8901" layer="copper1trace"/>
                            </connects>
                        </connector>
                        <connector connectorId="connector2" layer="copper0">
                            <geometry x="0" y="0"/>
                            <connects>
                                <connect connectorId="connector1" modelIndex="85410570" layer="copper1trace"/>
                                <connect connectorId="connector1" modelIndex="85410907" layer="copper1trace"/>
                            </connects>
                        </connector>
                        <connector connectorId="connector1" layer="copper0">
                            <geometry x="0" y="0"/>
                            <connects>
                                <connect connectorId="connector1" modelIndex="8929" layer="copper1trace"/>
                            </connects>
                        </connector>
                    </connectors>
                </pcbView>
                <schematicView layer="schematic">
                    <geometry z="2.50027" x="100.086" y="21.2538">
                        <transform m11="-0.707107" m12="-0.707107" m13="0" m21="0.707107" m22="-0.707107" m23="0" m31="12.0678" m32="59.9563" m33="1"/>
                    </geometry>
                    <titleGeometry visible="true" x="115.34" y="8.4722" z="6.50003" xOffset="15.2537" yOffset="-12.7816" textColor="#000000" fontSize="12">
                        <transform m11="0.707107" m12="0.707107" m13="0" m21="-0.707107" m22="0.707107" m23="0" m31="3.79289" m32="-2.15685" m33="1"/>
                        <displayKey key=""/>
                    </titleGeometry>
                    <connectors>
                        <connector connectorId="connector0" layer="schematic">
                            <geometry x="0" y="0"/>
                            <connects>
                                <connect connectorId="connector1" modelIndex="8901" layer="schematicTrace"/>
                                <connect connectorId="connector1" modelIndex="9769" layer="schematicTrace"/>
                            </connects>
                        </connector>
                        <connector connectorId="connector2" layer="schematic">
                            <geometry x="0" y="0"/>
                            <connects>
                                <connect connectorId="connector1" modelIndex="85410570" layer="schematicTrace"/>
                                <connect connectorId="connector1" modelIndex="85410907" layer="schematicTrace"/>
                            </connects>
                        </connector>
                        <connector connectorId="connector1" layer="schematic">
                            <geometry x="0" y="0"/>
                            <connects>
                                <connect connectorId="connector1" modelIndex="8929" layer="schematicTrace"/>
                                <connect connectorId="connector1" modelIndex="9763" layer="schematicTrace"/>
                            </connects>
                        </connector>
                    </connectors>
                </schematicView>
            </views>
        </instance>
        <instance moduleIdRef="10245_load_sensor_strain_gauge_2a292723a10a925857b4f9647fee8255_1" modelIndex="8868" path="/home/davor/Documents/Fritzing/parts/user/10245_load_sensor_strain_gauge_2a292723a10a925857b4f9647fee8255_1.fzp">
            <property name="part number" value="SEN-10245"/>
            <title>A+</title>
            <views>
                <breadboardView layer="breadboard">
                    <geometry z="2.00003" x="38.5455" y="-91.5578">
                        <transform m11="-1" m12="0" m13="0" m21="0" m22="-1" m23="0" m31="122.342" m32="139.24" m33="1"/>
                    </geometry>
                    <titleGeometry visible="true" x="93.8874" y="-109.558" z="4.50002" xOffset="55.3419" yOffset="-18" textColor="#000000" fontSize="14">
                        <displayKey key=""/>
                    </titleGeometry>
                    <connectors>
                        <connector connectorId="connector0" layer="breadboard">
                            <geometry x="0" y="0"/>
                            <connects>
                                <connect connectorId="connector0" modelIndex="8881" layer="breadboardWire"/>
                                <connect connectorId="connector1" modelIndex="9773" layer="breadboardWire"/>
                            </connects>
                        </connector>
                        <connector connectorId="connector2" layer="breadboard">
                            <geometry x="0" y="0"/>
                            <connects>
                                <connect connectorId="connector1" modelIndex="85410584" layer="breadboardWire"/>
                                <connect connectorId="connector1" modelIndex="85410927" layer="breadboardWire"/>
                            </connects>
                        </connector>
                        <connector connectorId="connector1" layer="breadboard">
                            <geometry x="0" y="0"/>
                            <connects>
                                <connect connectorId="connector0" modelIndex="8894" layer="breadboardWire"/>
                                <connect connectorId="connector0" modelIndex="9763" layer="breadboardWire"/>
                            </connects>
                        </connector>
                    </connectors>
                </breadboardView>
                <pcbView layer="copper0">
                    <geometry z="5.50026" x="146.7" y="11.7"/>
                    <titleGeometry visible="true" x="359.295" y="107.562" z="12.5" xOffset="12.6" yOffset="-7" textColor="#000000" fontSize="5">
                        <displayKey key=""/>
                    </titleGeometry>
                    <connectors>
                        <connector connectorId="connector0" layer="copper0">
                            <geometry x="0" y="0"/>
                            <connects>
                                <connect connectorId="connector0" modelIndex="8881" layer="copper1trace"/>
                            </connects>
                        </connector>
                        <connector connectorId="connector2" layer="copper0">
                            <geometry x="0" y="0"/>
                            <connects>
                                <connect connectorId="connector1" modelIndex="85410584" layer="copper1trace"/>
                            </connects>
                        </connector>
                        <connector connectorId="connector1" layer="copper0">
                            <geometry x="0" y="0"/>
                            <connects>
                                <connect connectorId="connector0" modelIndex="8894" layer="copper1trace"/>
                            </connects>
                        </connector>
                    </connectors>
                </pcbView>
                <schematicView layer="schematic">
                    <geometry z="2.50026" x="196.011" y="21.2538">
                        <transform m11="0.707107" m12="-0.707107" m13="0" m21="-0.707107" m22="-0.707107" m23="0" m31="24.8347" m32="59.9563" m33="1"/>
                    </geometry>
                    <titleGeometry visible="true" x="199.336" y="14.1485" z="6.50003" xOffset="3.32522" yOffset="-7.10529" textColor="#000000" fontSize="12">
                        <transform m11="0.707107" m12="-0.707107" m13="0" m21="0.707107" m22="0.707107" m23="0" m31="-1.15685" m32="4.20711" m33="1"/>
                        <displayKey key=""/>
                    </titleGeometry>
                    <connectors>
                        <connector connectorId="connector0" layer="schematic">
                            <geometry x="0" y="0"/>
                            <connects>
                                <connect connectorId="connector0" modelIndex="8881" layer="schematicTrace"/>
                                <connect connectorId="connector1" modelIndex="9773" layer="schematicTrace"/>
                            </connects>
                        </connector>
                        <connector connectorId="connector2" layer="schematic">
                            <geometry x="0" y="0"/>
                            <connects>
                                <connect connectorId="connector1" modelIndex="85410584" layer="schematicTrace"/>
                                <connect connectorId="connector1" modelIndex="85410927" layer="schematicTrace"/>
                            </connects>
                        </connector>
                        <connector connectorId="connector1" layer="schematic">
                            <geometry x="0" y="0"/>
                            <connects>
                                <connect connectorId="connector0" modelIndex="8894" layer="schematicTrace"/>
                                <connect connectorId="connector0" modelIndex="9763" layer="schematicTrace"/>
                            </connects>
                        </connector>
                    </connectors>
                </schematicView>
            </views>
        </instance>
        <instance moduleIdRef="10245_load_sensor_strain_gauge_2a292723a10a925857b4f9647fee8255_1" modelIndex="8870" path="/home/davor/Documents/Fritzing/parts/user/10245_load_sensor_strain_gauge_2a292723a10a925857b4f9647fee8255_1.fzp">
            <property name="part number" value="SEN-10245"/>
            <title>A-</title>
            <views>
                <breadboardView layer="breadboard">
                    <geometry z="2.00002" x="-168.454" y="169.442">
                        <transform m11="1" m12="0" m13="0" m21="0" m22="1" m23="0" m31="-0.000131" m32="0.000314" m33="1"/>
                    </geometry>
                    <titleGeometry visible="true" x="-116.112" y="314.442" z="4.50005" xOffset="52.3419" yOffset="145" textColor="#000000" fontSize="14">
                        <displayKey key=""/>
                    </titleGeometry>
                    <connectors>
                        <connector connectorId="connector0" layer="breadboard">
                            <geometry x="0" y="0"/>
                            <connects>
                                <connect connectorId="connector0" modelIndex="8874" layer="breadboardWire"/>
                                <connect connectorId="connector0" modelIndex="9769" layer="breadboardWire"/>
                            </connects>
                        </connector>
                        <connector connectorId="connector2" layer="breadboard">
                            <geometry x="0" y="0"/>
                            <connects>
                                <connect connectorId="connector0" modelIndex="85410743" layer="breadboardWire"/>
                                <connect connectorId="connector0" modelIndex="85410941" layer="breadboardWire"/>
                            </connects>
                        </connector>
                        <connector connectorId="connector1" layer="breadboard">
                            <geometry x="0" y="0"/>
                            <connects>
                                <connect connectorId="connector1" modelIndex="8943" layer="breadboardWire"/>
                                <connect connectorId="connector1" modelIndex="9767" layer="breadboardWire"/>
                            </connects>
                        </connector>
                    </connectors>
                </breadboardView>
                <pcbView layer="copper0">
                    <geometry z="5.50025" x="193.695" y="87.5622"/>
                    <titleGeometry visible="true" x="406.99" y="184.124" z="12.5" xOffset="12.6" yOffset="-7" textColor="#000000" fontSize="5">
                        <displayKey key=""/>
                    </titleGeometry>
                    <connectors>
                        <connector connectorId="connector0" layer="copper0">
                            <geometry x="0" y="0"/>
                            <connects>
                                <connect connectorId="connector0" modelIndex="8874" layer="copper1trace"/>
                            </connects>
                        </connector>
                        <connector connectorId="connector2" layer="copper0">
                            <geometry x="0" y="0"/>
                            <connects>
                                <connect connectorId="connector0" modelIndex="85410743" layer="copper1trace"/>
                            </connects>
                        </connector>
                        <connector connectorId="connector1" layer="copper0">
                            <geometry x="0" y="0"/>
                            <connects>
                                <connect connectorId="connector1" modelIndex="8943" layer="copper1trace"/>
                            </connects>
                        </connector>
                    </connectors>
                </pcbView>
                <schematicView layer="schematic">
                    <geometry z="2.50025" x="100.086" y="112.788">
                        <transform m11="-0.707107" m12="0.707107" m13="0" m21="0.707107" m22="0.707107" m23="0" m31="12.0678" m32="-4.99866" m33="1"/>
                    </geometry>
                    <titleGeometry visible="true" x="111.664" y="168.851" z="6.50003" xOffset="11.5773" yOffset="56.063" textColor="#000000" fontSize="12">
                        <transform m11="0.707107" m12="-0.707107" m13="0" m21="0.707107" m22="0.707107" m23="0" m31="-1.15685" m32="4.20711" m33="1"/>
                        <displayKey key=""/>
                    </titleGeometry>
                    <connectors>
                        <connector connectorId="connector0" layer="schematic">
                            <geometry x="0" y="0"/>
                            <connects>
                                <connect connectorId="connector0" modelIndex="8874" layer="schematicTrace"/>
                                <connect connectorId="connector0" modelIndex="9769" layer="schematicTrace"/>
                            </connects>
                        </connector>
                        <connector connectorId="connector2" layer="schematic">
                            <geometry x="0" y="0"/>
                            <connects>
                                <connect connectorId="connector0" modelIndex="85410743" layer="schematicTrace"/>
                                <connect connectorId="connector0" modelIndex="85410941" layer="schematicTrace"/>
                            </connects>
                        </connector>
                        <connector connectorId="connector1" layer="schematic">
                            <geometry x="0" y="0"/>
                            <connects>
                                <connect connectorId="connector1" modelIndex="8943" layer="schematicTrace"/>
                                <connect connectorId="connector1" modelIndex="9767" layer="schematicTrace"/>
                            </connects>
                        </connector>
                    </connectors>
                </schematicView>
            </views>
        </instance>
        <instance moduleIdRef="WireModuleID" modelIndex="8874" path=":/resources/parts/core/wire.fzp">
            <title>Wire64</title>
            <views>
                <breadboardView layer="breadboardWire">
                    <geometry z="3.00002" x="-88.5784" y="172.14" x1="0" y1="0" x2="-1.42156" y2="-37.1398" wireFlags="64"/>
                    <wireExtras mils="22.2222" color="#404040" opacity="1" banded="0"/>
                    <connectors>
                        <connector connectorId="connector0" layer="breadboardWire">
                            <geometry x="0" y="0"/>
                            <connects>
                                <connect connectorId="connector0" modelIndex="8870" layer="breadboard"/>
                            </connects>
                        </connector>
                        <connector connectorId="connector1" layer="breadboardWire">
                            <geometry x="0" y="0"/>
                            <connects>
                                <connect connectorId="connector0" modelIndex="8908" layer="breadboardWire"/>
                            </connects>
                        </connector>
                    </connectors>
                </breadboardView>
                <pcbView layer="copper1trace">
                    <geometry z="9.5004" x="-89" y="169" x1="0" y1="0" x2="-39" y2="-123" wireFlags="64"/>
                    <wireExtras mils="11.1111" color="#f2c600" opacity="1" banded="0"/>
                    <connectors>
                        <connector connectorId="connector0" layer="copper1trace">
                            <geometry x="0" y="0"/>
                            <connects>
                                <connect connectorId="connector0" modelIndex="8870" layer="copper0"/>
                            </connects>
                        </connector>
                        <connector connectorId="connector1" layer="copper1trace">
                            <geometry x="0" y="0"/>
                            <connects>
                                <connect connectorId="connector0" modelIndex="8908" layer="copper1trace"/>
                            </connects>
                        </connector>
                    </connectors>
                </pcbView>
                <schematicView layer="schematicTrace">
                    <geometry z="5.5004" x="-89" y="169" x1="0" y1="0" x2="-39" y2="-123" wireFlags="64"/>
                    <wireExtras mils="9.7222" color="#404040" opacity="1" banded="0"/>
                    <connectors>
                        <connector connectorId="connector0" layer="schematicTrace">
                            <geometry x="0" y="0"/>
                            <connects>
                                <connect connectorId="connector0" modelIndex="8870" layer="schematic"/>
                            </connects>
                        </connector>
                        <connector connectorId="connector1" layer="schematicTrace">
                            <geometry x="0" y="0"/>
                            <connects>
                                <connect connectorId="connector0" modelIndex="8908" layer="schematicTrace"/>
                            </connects>
                        </connector>
                    </connectors>
                </schematicView>
            </views>
        </instance>
        <instance moduleIdRef="WireModuleID" modelIndex="8881" path=":/resources/parts/core/wire.fzp">
            <title>Wire67</title>
            <views>
                <breadboardView layer="breadboardWire">
                    <geometry z="3.00005" x="81.0116" y="44.9843" x1="0" y1="0" x2="-0.236852" y2="71.9133" wireFlags="64"/>
                    <wireExtras mils="22.2222" color="#404040" opacity="1" banded="0"/>
                    <connectors>
                        <connector connectorId="connector0" layer="breadboardWire">
                            <geometry x="0" y="0"/>
                            <connects>
                                <connect connectorId="connector0" modelIndex="8868" layer="breadboard"/>
                            </connects>
                        </connector>
                        <connector connectorId="connector1" layer="breadboardWire">
                            <geometry x="0" y="0"/>
                            <connects>
                                <connect connectorId="connector0" modelIndex="8915" layer="breadboardWire"/>
                            </connects>
                        </connector>
                    </connectors>
                </breadboardView>
                <pcbView layer="copper1trace">
                    <geometry z="9.50041" x="83" y="48" x1="0" y1="0" x2="44" y2="122" wireFlags="64"/>
                    <wireExtras mils="11.1111" color="#f2c600" opacity="1" banded="0"/>
                    <connectors>
                        <connector connectorId="connector0" layer="copper1trace">
                            <geometry x="0" y="0"/>
                            <connects>
                                <connect connectorId="connector0" modelIndex="8868" layer="copper0"/>
                            </connects>
                        </connector>
                        <connector connectorId="connector1" layer="copper1trace">
                            <geometry x="0" y="0"/>
                            <connects>
                                <connect connectorId="connector0" modelIndex="8915" layer="copper1trace"/>
                            </connects>
                        </connector>
                    </connectors>
                </pcbView>
                <schematicView layer="schematicTrace">
                    <geometry z="5.50041" x="83" y="48" x1="0" y1="0" x2="44" y2="122" wireFlags="64"/>
                    <wireExtras mils="9.7222" color="#404040" opacity="1" banded="0"/>
                    <connectors>
                        <connector connectorId="connector0" layer="schematicTrace">
                            <geometry x="0" y="0"/>
                            <connects>
                                <connect connectorId="connector0" modelIndex="8868" layer="schematic"/>
                            </connects>
                        </connector>
                        <connector connectorId="connector1" layer="schematicTrace">
                            <geometry x="0" y="0"/>
                            <connects>
                                <connect connectorId="connector0" modelIndex="8915" layer="schematicTrace"/>
                            </connects>
                        </connector>
                    </connectors>
                </schematicView>
            </views>
        </instance>
        <instance moduleIdRef="WireModuleID" modelIndex="8891" path=":/resources/parts/core/wire.fzp">
            <title>Wire70</title>
            <views>
                <breadboardView layer="breadboardWire">
                    <geometry z="3.00008" x="90" y="171" x1="0" y1="0" x2="0" y2="-18" wireFlags="64"/>
                    <wireExtras mils="22.2222" color="#ffffff" opacity="1" banded="0"/>
                    <connectors>
                        <connector connectorId="connector0" layer="breadboardWire">
                            <geometry x="0" y="0"/>
                            <connects>
                                <connect connectorId="connector1" modelIndex="8872" layer="breadboard"/>
                            </connects>
                        </connector>
                        <connector connectorId="connector1" layer="breadboardWire">
                            <geometry x="0" y="0"/>
                            <connects>
                                <connect connectorId="connector0" modelIndex="8946" layer="breadboardWire"/>
                            </connects>
                        </connector>
                    </connectors>
                </breadboardView>
                <pcbView layer="copper1trace">
                    <geometry z="9.50042" x="88" y="173" x1="0" y1="0" x2="-216" y2="-1" wireFlags="64"/>
                    <wireExtras mils="11.1111" color="#f2c600" opacity="1" banded="0"/>
                    <connectors>
                        <connector connectorId="connector0" layer="copper1trace">
                            <geometry x="0" y="0"/>
                            <connects>
                                <connect connectorId="connector1" modelIndex="8872" layer="copper0"/>
                            </connects>
                        </connector>
                        <connector connectorId="connector1" layer="copper1trace">
                            <geometry x="0" y="0"/>
                            <connects>
                                <connect connectorId="connector0" modelIndex="8946" layer="copper1trace"/>
                            </connects>
                        </connector>
                    </connectors>
                </pcbView>
                <schematicView layer="schematicTrace">
                    <geometry z="5.50042" x="88" y="173" x1="0" y1="0" x2="-216" y2="-1" wireFlags="64"/>
                    <wireExtras mils="9.7222" color="#404040" opacity="1" banded="0"/>
                    <connectors>
                        <connector connectorId="connector0" layer="schematicTrace">
                            <geometry x="0" y="0"/>
                            <connects>
                                <connect connectorId="connector1" modelIndex="8872" layer="schematic"/>
                            </connects>
                        </connector>
                        <connector connectorId="connector1" layer="schematicTrace">
                            <geometry x="0" y="0"/>
                            <connects>
                                <connect connectorId="connector0" modelIndex="8946" layer="schematicTrace"/>
                            </connects>
                        </connector>
                    </connectors>
                </schematicView>
            </views>
        </instance>
        <instance moduleIdRef="WireModuleID" modelIndex="8894" path=":/resources/parts/core/wire.fzp">
            <title>Wire71</title>
            <views>
                <breadboardView layer="breadboardWire">
                    <geometry z="3.00011" x="117" y="45" x1="0" y1="0" x2="0" y2="18" wireFlags="64"/>
                    <wireExtras mils="22.2222" color="#ffffff" opacity="1" banded="0"/>
                    <connectors>
                        <connector connectorId="connector0" layer="breadboardWire">
                            <geometry x="0" y="0"/>
                            <connects>
                                <connect connectorId="connector1" modelIndex="8868" layer="breadboard"/>
                            </connects>
                        </connector>
                        <connector connectorId="connector1" layer="breadboardWire">
                            <geometry x="0" y="0"/>
                            <connects>
                                <connect connectorId="connector0" modelIndex="8936" layer="breadboardWire"/>
                            </connects>
                        </connector>
                    </connectors>
                </breadboardView>
                <pcbView layer="copper1trace">
                    <geometry z="9.50043" x="116" y="46" x1="0" y1="0" x2="-206" y2="-2" wireFlags="64"/>
                    <wireExtras mils="11.1111" color="#f2c600" opacity="1" banded="0"/>
                    <connectors>
                        <connector connectorId="connector0" layer="copper1trace">
                            <geometry x="0" y="0"/>
                            <connects>
                                <connect connectorId="connector1" modelIndex="8868" layer="copper0"/>
                            </connects>
                        </connector>
                        <connector connectorId="connector1" layer="copper1trace">
                            <geometry x="0" y="0"/>
                            <connects>
                                <connect connectorId="connector0" modelIndex="8936" layer="copper1trace"/>
                            </connects>
                        </connector>
                    </connectors>
                </pcbView>
                <schematicView layer="schematicTrace">
                    <geometry z="5.50043" x="116" y="46" x1="0" y1="0" x2="-206" y2="-2" wireFlags="64"/>
                    <wireExtras mils="9.7222" color="#404040" opacity="1" banded="0"/>
                    <connectors>
                        <connector connectorId="connector0" layer="schematicTrace">
                            <geometry x="0" y="0"/>
                            <connects>
                                <connect connectorId="connector1" modelIndex="8868" layer="schematic"/>
                            </connects>
                        </connector>
                        <connector connectorId="connector1" layer="schematicTrace">
                            <geometry x="0" y="0"/>
                            <connects>
                                <connect connectorId="connector0" modelIndex="8936" layer="schematicTrace"/>
                            </connects>
                        </connector>
                    </connectors>
                </schematicView>
            </views>
        </instance>
        <instance moduleIdRef="WireModuleID" modelIndex="8901" path=":/resources/parts/core/wire.fzp">
            <title>Wire74</title>
            <views>
                <breadboardView layer="breadboardWire">
                    <geometry z="3.00001" x="-126" y="99" x1="0" y1="0" x2="-1.42156" y2="-55.1398" wireFlags="64"/>
                    <wireExtras mils="22.2222" color="#404040" opacity="1" banded="0"/>
                    <connectors>
                        <connector connectorId="connector0" layer="breadboardWire">
                            <geometry x="0" y="0"/>
                            <connects>
                                <connect connectorId="connector1" modelIndex="8908" layer="breadboardWire"/>
                            </connects>
                        </connector>
                        <connector connectorId="connector1" layer="breadboardWire">
                            <geometry x="0" y="0"/>
                            <connects>
                                <connect connectorId="connector0" modelIndex="8865" layer="breadboard"/>
                            </connects>
                        </connector>
                    </connectors>
                </breadboardView>
                <pcbView layer="copper1trace">
                    <geometry z="9.50044" x="-126" y="99" x1="0" y1="0" x2="-1.42156" y2="-55.1398" wireFlags="64"/>
                    <wireExtras mils="11.1111" color="#f2c600" opacity="1" banded="0"/>
                    <connectors>
                        <connector connectorId="connector0" layer="copper1trace">
                            <geometry x="0" y="0"/>
                            <connects>
                                <connect connectorId="connector1" modelIndex="8908" layer="copper1trace"/>
                            </connects>
                        </connector>
                        <connector connectorId="connector1" layer="copper1trace">
                            <geometry x="0" y="0"/>
                            <connects>
                                <connect connectorId="connector0" modelIndex="8865" layer="copper0"/>
                            </connects>
                        </connector>
                    </connectors>
                </pcbView>
                <schematicView layer="schematicTrace">
                    <geometry z="5.50044" x="-126" y="99" x1="0" y1="0" x2="-1.42156" y2="-55.1398" wireFlags="64"/>
                    <wireExtras mils="9.7222" color="#404040" opacity="1" banded="0"/>
                    <connectors>
                        <connector connectorId="connector0" layer="schematicTrace">
                            <geometry x="0" y="0"/>
                            <connects>
                                <connect connectorId="connector1" modelIndex="8908" layer="schematicTrace"/>
                            </connects>
                        </connector>
                        <connector connectorId="connector1" layer="schematicTrace">
                            <geometry x="0" y="0"/>
                            <connects>
                                <connect connectorId="connector0" modelIndex="8865" layer="schematic"/>
                            </connects>
                        </connector>
                    </connectors>
                </schematicView>
            </views>
        </instance>
        <instance moduleIdRef="WireModuleID" modelIndex="8908" path=":/resources/parts/core/wire.fzp">
            <title>Wire77</title>
            <views>
                <breadboardView layer="breadboardWire">
                    <geometry z="3" x="-90" y="135" x1="0" y1="0" x2="-36" y2="-36" wireFlags="64"/>
                    <wireExtras mils="22.2222" color="#404040" opacity="1" banded="0"/>
                    <connectors>
                        <connector connectorId="connector0" layer="breadboardWire">
                            <geometry x="0" y="0"/>
                            <connects>
                                <connect connectorId="connector1" modelIndex="8874" layer="breadboardWire"/>
                            </connects>
                        </connector>
                        <connector connectorId="connector1" layer="breadboardWire">
                            <geometry x="0" y="0"/>
                            <connects>
                                <connect connectorId="connector0" modelIndex="8901" layer="breadboardWire"/>
                            </connects>
                        </connector>
                    </connectors>
                </breadboardView>
                <pcbView layer="copper1trace">
                    <geometry z="9.50045" x="-90" y="126" x1="0" y1="0" x2="-36" y2="-27" wireFlags="64"/>
                    <wireExtras mils="11.1111" color="#f2c600" opacity="1" banded="0"/>
                    <connectors>
                        <connector connectorId="connector0" layer="copper1trace">
                            <geometry x="0" y="0"/>
                            <connects>
                                <connect connectorId="connector1" modelIndex="8874" layer="copper1trace"/>
                            </connects>
                        </connector>
                        <connector connectorId="connector1" layer="copper1trace">
                            <geometry x="0" y="0"/>
                            <connects>
                                <connect connectorId="connector0" modelIndex="8901" layer="copper1trace"/>
                            </connects>
                        </connector>
                    </connectors>
                </pcbView>
                <schematicView layer="schematicTrace">
                    <geometry z="5.50045" x="-90" y="126" x1="0" y1="0" x2="-36" y2="-27" wireFlags="64"/>
                    <wireExtras mils="9.7222" color="#404040" opacity="1" banded="0"/>
                    <connectors>
                        <connector connectorId="connector0" layer="schematicTrace">
                            <geometry x="0" y="0"/>
                            <connects>
                                <connect connectorId="connector1" modelIndex="8874" layer="schematicTrace"/>
                            </connects>
                        </connector>
                        <connector connectorId="connector1" layer="schematicTrace">
                            <geometry x="0" y="0"/>
                            <connects>
                                <connect connectorId="connector0" modelIndex="8901" layer="schematicTrace"/>
                            </connects>
                        </connector>
                    </connectors>
                </schematicView>
            </views>
        </instance>
        <instance moduleIdRef="WireModuleID" modelIndex="8915" path=":/resources/parts/core/wire.fzp">
            <title>Wire80</title>
            <views>
                <breadboardView layer="breadboardWire">
                    <geometry z="3.00004" x="80.7747" y="116.898" x1="0" y1="0" x2="27.0921" y2="0" wireFlags="64"/>
                    <wireExtras mils="22.2222" color="#404040" opacity="1" banded="0"/>
                    <connectors>
                        <connector connectorId="connector0" layer="breadboardWire">
                            <geometry x="0" y="0"/>
                            <connects>
                                <connect connectorId="connector1" modelIndex="8881" layer="breadboardWire"/>
                            </connects>
                        </connector>
                        <connector connectorId="connector1" layer="breadboardWire">
                            <geometry x="0" y="0"/>
                            <connects>
                                <connect connectorId="connector0" modelIndex="85411030" layer="breadboardWire"/>
                            </connects>
                        </connector>
                    </connectors>
                </breadboardView>
                <pcbView layer="copper1trace">
                    <geometry z="9.50046" x="81" y="99" x1="0" y1="0" x2="44.9884" y2="72.0157" wireFlags="64"/>
                    <wireExtras mils="11.1111" color="#f2c600" opacity="1" banded="0"/>
                    <connectors>
                        <connector connectorId="connector0" layer="copper1trace">
                            <geometry x="0" y="0"/>
                            <connects>
                                <connect connectorId="connector1" modelIndex="8881" layer="copper1trace"/>
                            </connects>
                        </connector>
                        <connector connectorId="connector1" layer="copper1trace">
                            <geometry x="0" y="0"/>
                            <connects>
                                <connect connectorId="connector0" modelIndex="85411030" layer="copper1trace"/>
                            </connects>
                        </connector>
                    </connectors>
                </pcbView>
                <schematicView layer="schematicTrace">
                    <geometry z="5.50046" x="81" y="99" x1="0" y1="0" x2="44.9884" y2="72.0157" wireFlags="64"/>
                    <wireExtras mils="9.7222" color="#404040" opacity="1" banded="0"/>
                    <connectors>
                        <connector connectorId="connector0" layer="schematicTrace">
                            <geometry x="0" y="0"/>
                            <connects>
                                <connect connectorId="connector1" modelIndex="8881" layer="schematicTrace"/>
                            </connects>
                        </connector>
                        <connector connectorId="connector1" layer="schematicTrace">
                            <geometry x="0" y="0"/>
                            <connects>
                                <connect connectorId="connector0" modelIndex="85411030" layer="schematicTrace"/>
                            </connects>
                        </connector>
                    </connectors>
                </schematicView>
            </views>
        </instance>
        <instance moduleIdRef="WireModuleID" modelIndex="8922" path=":/resources/parts/core/wire.fzp">
            <title>Wire83</title>
            <views>
                <breadboardView layer="breadboardWire">
                    <geometry z="3.00003" x="125.928" y="134.959" x1="0" y1="0" x2="0.0600687" y2="36.0562" wireFlags="64"/>
                    <wireExtras mils="22.2222" color="#404040" opacity="1" banded="0"/>
                    <connectors>
                        <connector connectorId="connector0" layer="breadboardWire">
                            <geometry x="0" y="0"/>
                            <connects>
                                <connect connectorId="connector1" modelIndex="85411030" layer="breadboardWire"/>
                            </connects>
                        </connector>
                        <connector connectorId="connector1" layer="breadboardWire">
                            <geometry x="0" y="0"/>
                            <connects>
                                <connect connectorId="connector0" modelIndex="8872" layer="breadboard"/>
                            </connects>
                        </connector>
                    </connectors>
                </breadboardView>
                <pcbView layer="copper1trace">
                    <geometry z="9.50047" x="126" y="126" x1="0" y1="0" x2="-0.0116072" y2="45.0157" wireFlags="64"/>
                    <wireExtras mils="11.1111" color="#f2c600" opacity="1" banded="0"/>
                    <connectors>
                        <connector connectorId="connector0" layer="copper1trace">
                            <geometry x="0" y="0"/>
                            <connects>
                                <connect connectorId="connector1" modelIndex="85411030" layer="copper1trace"/>
                            </connects>
                        </connector>
                        <connector connectorId="connector1" layer="copper1trace">
                            <geometry x="0" y="0"/>
                            <connects>
                                <connect connectorId="connector0" modelIndex="8872" layer="copper0"/>
                            </connects>
                        </connector>
                    </connectors>
                </pcbView>
                <schematicView layer="schematicTrace">
                    <geometry z="5.50047" x="126" y="126" x1="0" y1="0" x2="-0.0116072" y2="45.0157" wireFlags="64"/>
                    <wireExtras mils="9.7222" color="#404040" opacity="1" banded="0"/>
                    <connectors>
                        <connector connectorId="connector0" layer="schematicTrace">
                            <geometry x="0" y="0"/>
                            <connects>
                                <connect connectorId="connector1" modelIndex="85411030" layer="schematicTrace"/>
                            </connects>
                        </connector>
                        <connector connectorId="connector1" layer="schematicTrace">
                            <geometry x="0" y="0"/>
                            <connects>
                                <connect connectorId="connector0" modelIndex="8872" layer="schematic"/>
                            </connects>
                        </connector>
                    </connectors>
                </schematicView>
            </views>
        </instance>
        <instance moduleIdRef="WireModuleID" modelIndex="8929" path=":/resources/parts/core/wire.fzp">
            <title>Wire86</title>
            <views>
                <breadboardView layer="breadboardWire">
                    <geometry z="3.0001" x="-90" y="63" x1="0" y1="0" x2="-1.43317" y2="-19.1241" wireFlags="64"/>
                    <wireExtras mils="22.2222" color="#ffffff" opacity="1" banded="0"/>
                    <connectors>
                        <connector connectorId="connector0" layer="breadboardWire">
                            <geometry x="0" y="0"/>
                            <connects>
                                <connect connectorId="connector1" modelIndex="8936" layer="breadboardWire"/>
                            </connects>
                        </connector>
                        <connector connectorId="connector1" layer="breadboardWire">
                            <geometry x="0" y="0"/>
                            <connects>
                                <connect connectorId="connector1" modelIndex="8865" layer="breadboard"/>
                            </connects>
                        </connector>
                    </connectors>
                </breadboardView>
                <pcbView layer="copper1trace">
                    <geometry z="9.50048" x="-90" y="63" x1="0" y1="0" x2="-1.43317" y2="-19.1241" wireFlags="64"/>
                    <wireExtras mils="11.1111" color="#f2c600" opacity="1" banded="0"/>
                    <connectors>
                        <connector connectorId="connector0" layer="copper1trace">
                            <geometry x="0" y="0"/>
                            <connects>
                                <connect connectorId="connector1" modelIndex="8936" layer="copper1trace"/>
                            </connects>
                        </connector>
                        <connector connectorId="connector1" layer="copper1trace">
                            <geometry x="0" y="0"/>
                            <connects>
                                <connect connectorId="connector1" modelIndex="8865" layer="copper0"/>
                            </connects>
                        </connector>
                    </connectors>
                </pcbView>
                <schematicView layer="schematicTrace">
                    <geometry z="5.50048" x="-90" y="63" x1="0" y1="0" x2="-1.43317" y2="-19.1241" wireFlags="64"/>
                    <wireExtras mils="9.7222" color="#404040" opacity="1" banded="0"/>
                    <connectors>
                        <connector connectorId="connector0" layer="schematicTrace">
                            <geometry x="0" y="0"/>
                            <connects>
                                <connect connectorId="connector1" modelIndex="8936" layer="schematicTrace"/>
                            </connects>
                        </connector>
                        <connector connectorId="connector1" layer="schematicTrace">
                            <geometry x="0" y="0"/>
                            <connects>
                                <connect connectorId="connector1" modelIndex="8865" layer="schematic"/>
                            </connects>
                        </connector>
                    </connectors>
                </schematicView>
            </views>
        </instance>
        <instance moduleIdRef="WireModuleID" modelIndex="8936" path=":/resources/parts/core/wire.fzp">
            <title>Wire89</title>
            <views>
                <breadboardView layer="breadboardWire">
                    <geometry z="3.00009" x="117" y="63" x1="0" y1="0" x2="-207" y2="0" wireFlags="64"/>
                    <wireExtras mils="22.2222" color="#ffffff" opacity="1" banded="0"/>
                    <connectors>
                        <connector connectorId="connector0" layer="breadboardWire">
                            <geometry x="0" y="0"/>
                            <connects>
                                <connect connectorId="connector1" modelIndex="8894" layer="breadboardWire"/>
                            </connects>
                        </connector>
                        <connector connectorId="connector1" layer="breadboardWire">
                            <geometry x="0" y="0"/>
                            <connects>
                                <connect connectorId="connector0" modelIndex="8929" layer="breadboardWire"/>
                            </connects>
                        </connector>
                    </connectors>
                </breadboardView>
                <pcbView layer="copper1trace">
                    <geometry z="9.50049" x="117" y="63" x1="0" y1="0" x2="-207" y2="0" wireFlags="64"/>
                    <wireExtras mils="11.1111" color="#f2c600" opacity="1" banded="0"/>
                    <connectors>
                        <connector connectorId="connector0" layer="copper1trace">
                            <geometry x="0" y="0"/>
                            <connects>
                                <connect connectorId="connector1" modelIndex="8894" layer="copper1trace"/>
                            </connects>
                        </connector>
                        <connector connectorId="connector1" layer="copper1trace">
                            <geometry x="0" y="0"/>
                            <connects>
                                <connect connectorId="connector0" modelIndex="8929" layer="copper1trace"/>
                            </connects>
                        </connector>
                    </connectors>
                </pcbView>
                <schematicView layer="schematicTrace">
                    <geometry z="5.50049" x="117" y="63" x1="0" y1="0" x2="-207" y2="0" wireFlags="64"/>
                    <wireExtras mils="9.7222" color="#404040" opacity="1" banded="0"/>
                    <connectors>
                        <connector connectorId="connector0" layer="schematicTrace">
                            <geometry x="0" y="0"/>
                            <connects>
                                <connect connectorId="connector1" modelIndex="8894" layer="schematicTrace"/>
                            </connects>
                        </connector>
                        <connector connectorId="connector1" layer="schematicTrace">
                            <geometry x="0" y="0"/>
                            <connects>
                                <connect connectorId="connector0" modelIndex="8929" layer="schematicTrace"/>
                            </connects>
                        </connector>
                    </connectors>
                </schematicView>
            </views>
        </instance>
        <instance moduleIdRef="WireModuleID" modelIndex="8943" path=":/resources/parts/core/wire.fzp">
            <title>Wire92</title>
            <views>
                <breadboardView layer="breadboardWire">
                    <geometry z="3.00007" x="-126" y="153" x1="0" y1="0" x2="1.43317" y2="19.1241" wireFlags="64"/>
                    <wireExtras mils="22.2222" color="#ffffff" opacity="1" banded="0"/>
                    <connectors>
                        <connector connectorId="connector0" layer="breadboardWire">
                            <geometry x="0" y="0"/>
                            <connects>
                                <connect connectorId="connector1" modelIndex="8946" layer="breadboardWire"/>
                            </connects>
                        </connector>
                        <connector connectorId="connector1" layer="breadboardWire">
                            <geometry x="0" y="0"/>
                            <connects>
                                <connect connectorId="connector1" modelIndex="8870" layer="breadboard"/>
                            </connects>
                        </connector>
                    </connectors>
                </breadboardView>
                <pcbView layer="copper1trace">
                    <geometry z="9.5005" x="-126" y="153" x1="0" y1="0" x2="1.43317" y2="19.1241" wireFlags="64"/>
                    <wireExtras mils="11.1111" color="#f2c600" opacity="1" banded="0"/>
                    <connectors>
                        <connector connectorId="connector0" layer="copper1trace">
                            <geometry x="0" y="0"/>
                            <connects>
                                <connect connectorId="connector1" modelIndex="8946" layer="copper1trace"/>
                            </connects>
                        </connector>
                        <connector connectorId="connector1" layer="copper1trace">
                            <geometry x="0" y="0"/>
                            <connects>
                                <connect connectorId="connector1" modelIndex="8870" layer="copper0"/>
                            </connects>
                        </connector>
                    </connectors>
                </pcbView>
                <schematicView layer="schematicTrace">
                    <geometry z="5.5005" x="-126" y="153" x1="0" y1="0" x2="1.43317" y2="19.1241" wireFlags="64"/>
                    <wireExtras mils="9.7222" color="#404040" opacity="1" banded="0"/>
                    <connectors>
                        <connector connectorId="connector0" layer="schematicTrace">
                            <geometry x="0" y="0"/>
                            <connects>
                                <connect connectorId="connector1" modelIndex="8946" layer="schematicTrace"/>
                            </connects>
                        </connector>
                        <connector connectorId="connector1" layer="schematicTrace">
                            <geometry x="0" y="0"/>
                            <connects>
                                <connect connectorId="connector1" modelIndex="8870" layer="schematic"/>
                            </connects>
                        </connector>
                    </connectors>
                </schematicView>
            </views>
        </instance>
        <instance moduleIdRef="WireModuleID" modelIndex="8946" path=":/resources/parts/core/wire.fzp">
            <title>Wire93</title>
            <views>
                <breadboardView layer="breadboardWire">
                    <geometry z="3.00006" x="90" y="153" x1="0" y1="0" x2="-216" y2="0" wireFlags="64"/>
                    <wireExtras mils="22.2222" color="#ffffff" opacity="1" banded="0"/>
                    <connectors>
                        <connector connectorId="connector0" layer="breadboardWire">
                            <geometry x="0" y="0"/>
                            <connects>
                                <connect connectorId="connector1" modelIndex="8891" layer="breadboardWire"/>
                            </connects>
                        </connector>
                        <connector connectorId="connector1" layer="breadboardWire">
                            <geometry x="0" y="0"/>
                            <connects>
                                <connect connectorId="connector0" modelIndex="8943" layer="breadboardWire"/>
                            </connects>
                        </connector>
                    </connectors>
                </breadboardView>
                <pcbView layer="copper1trace">
                    <geometry z="9.50051" x="90" y="153" x1="0" y1="0" x2="-216" y2="0" wireFlags="64"/>
                    <wireExtras mils="11.1111" color="#f2c600" opacity="1" banded="0"/>
                    <connectors>
                        <connector connectorId="connector0" layer="copper1trace">
                            <geometry x="0" y="0"/>
                            <connects>
                                <connect connectorId="connector1" modelIndex="8891" layer="copper1trace"/>
                            </connects>
                        </connector>
                        <connector connectorId="connector1" layer="copper1trace">
                            <geometry x="0" y="0"/>
                            <connects>
                                <connect connectorId="connector0" modelIndex="8943" layer="copper1trace"/>
                            </connects>
                        </connector>
                    </connectors>
                </pcbView>
                <schematicView layer="schematicTrace">
                    <geometry z="5.50051" x="90" y="153" x1="0" y1="0" x2="-216" y2="0" wireFlags="64"/>
                    <wireExtras mils="9.7222" color="#404040" opacity="1" banded="0"/>
                    <connectors>
                        <connector connectorId="connector0" layer="schematicTrace">
                            <geometry x="0" y="0"/>
                            <connects>
                                <connect connectorId="connector1" modelIndex="8891" layer="schematicTrace"/>
                            </connects>
                        </connector>
                        <connector connectorId="connector1" layer="schematicTrace">
                            <geometry x="0" y="0"/>
                            <connects>
                                <connect connectorId="connector0" modelIndex="8943" layer="schematicTrace"/>
                            </connects>
                        </connector>
                    </connectors>
                </schematicView>
            </views>
        </instance>
        <instance moduleIdRef="10245_load_sensor_strain_gauge_2a292723a10a925857b4f9647fee8255_1" modelIndex="8872" path="/home/davor/Documents/Fritzing/parts/user/10245_load_sensor_strain_gauge_2a292723a10a925857b4f9647fee8255_1.fzp">
            <property name="part number" value="SEN-10245"/>
            <title>E-</title>
            <views>
                <breadboardView layer="breadboard">
                    <geometry z="2.00001" x="46.1126" y="168.317">
                        <transform m11="1" m12="0" m13="0" m21="0" m22="1" m23="0" m31="-0.000131" m32="0.000314" m33="1"/>
                    </geometry>
                    <titleGeometry visible="true" x="101.454" y="312.317" z="4.50006" xOffset="55.3419" yOffset="144" textColor="#000000" fontSize="14">
                        <displayKey key=""/>
                    </titleGeometry>
                    <connectors>
                        <connector connectorId="connector0" layer="breadboard">
                            <geometry x="0" y="0"/>
                            <connects>
                                <connect connectorId="connector1" modelIndex="8922" layer="breadboardWire"/>
                                <connect connectorId="connector0" modelIndex="9773" layer="breadboardWire"/>
                            </connects>
                        </connector>
                        <connector connectorId="connector2" layer="breadboard">
                            <geometry x="0" y="0"/>
                            <connects>
                                <connect connectorId="connector1" modelIndex="85410602" layer="breadboardWire"/>
                                <connect connectorId="connector1" modelIndex="85410920" layer="breadboardWire"/>
                            </connects>
                        </connector>
                        <connector connectorId="connector1" layer="breadboard">
                            <geometry x="0" y="0"/>
                            <connects>
                                <connect connectorId="connector0" modelIndex="8891" layer="breadboardWire"/>
                                <connect connectorId="connector0" modelIndex="9767" layer="breadboardWire"/>
                            </connects>
                        </connector>
                    </connectors>
                </breadboardView>
                <pcbView layer="copper0">
                    <geometry z="5.50024" x="193.695" y="87.5622"/>
                    <titleGeometry visible="true" x="206.295" y="80.5622" z="12.5" xOffset="12.6" yOffset="-7" textColor="#000000" fontSize="5">
                        <displayKey key=""/>
                    </titleGeometry>
                    <connectors>
                        <connector connectorId="connector0" layer="copper0">
                            <geometry x="0" y="0"/>
                            <connects>
                                <connect connectorId="connector1" modelIndex="8922" layer="copper1trace"/>
                            </connects>
                        </connector>
                        <connector connectorId="connector2" layer="copper0">
                            <geometry x="0" y="0"/>
                            <connects>
                                <connect connectorId="connector1" modelIndex="85410602" layer="copper1trace"/>
                                <connect connectorId="connector1" modelIndex="85410920" layer="copper1trace"/>
                            </connects>
                        </connector>
                        <connector connectorId="connector1" layer="copper0">
                            <geometry x="0" y="0"/>
                            <connects>
                                <connect connectorId="connector0" modelIndex="8891" layer="copper1trace"/>
                            </connects>
                        </connector>
                    </connectors>
                </pcbView>
                <schematicView layer="schematic">
                    <geometry z="2.50024" x="196.011" y="112.788">
                        <transform m11="0.707107" m12="0.707107" m13="0" m21="-0.707107" m22="0.707107" m23="0" m31="24.8347" m32="-4.99866" m33="1"/>
                    </geometry>
                    <titleGeometry visible="true" x="205.047" y="166.141" z="6.50004" xOffset="9.03538" yOffset="53.3528" textColor="#000000" fontSize="12">
                        <transform m11="0.707107" m12="0.707107" m13="0" m21="-0.707107" m22="0.707107" m23="0" m31="3.79289" m32="-2.15685" m33="1"/>
                        <displayKey key=""/>
                    </titleGeometry>
                    <connectors>
                        <connector connectorId="connector0" layer="schematic">
                            <geometry x="0" y="0"/>
                            <connects>
                                <connect connectorId="connector1" modelIndex="8922" layer="schematicTrace"/>
                                <connect connectorId="connector0" modelIndex="9773" layer="schematicTrace"/>
                            </connects>
                        </connector>
                        <connector connectorId="connector2" layer="schematic">
                            <geometry x="0" y="0"/>
                            <connects>
                                <connect connectorId="connector1" modelIndex="85410602" layer="schematicTrace"/>
                                <connect connectorId="connector1" modelIndex="85410920" layer="schematicTrace"/>
                            </connects>
                        </connector>
                        <connector connectorId="connector1" layer="schematic">
                            <geometry x="0" y="0"/>
                            <connects>
                                <connect connectorId="connector0" modelIndex="8891" layer="schematicTrace"/>
                                <connect connectorId="connector0" modelIndex="9767" layer="schematicTrace"/>
                            </connects>
                        </connector>
                    </connectors>
                </schematicView>
            </views>
        </instance>
        <instance moduleIdRef="WireModuleID" modelIndex="9763" path=":/resources/parts/core/wire.fzp">
            <title>Wire440</title>
            <views>
                <breadboardView layer="breadboardWire">
                    <geometry z="3.00012" x="189" y="36" x1="0" y1="0" x2="-45" y2="2.13163e-14" wireFlags="128"/>
                    <wireExtras mils="22.2222" color="#418dd9" opacity="1" banded="0"/>
                    <connectors>
                        <connector connectorId="connector0" layer="breadboardWire">
                            <geometry x="0" y="0"/>
                            <connects>
                                <connect connectorId="connector1" modelIndex="8868" layer="breadboard"/>
                            </connects>
                        </connector>
                        <connector connectorId="connector1" layer="breadboardWire">
                            <geometry x="0" y="0"/>
                            <connects>
                                <connect connectorId="connector1" modelIndex="8865" layer="breadboard"/>
                            </connects>
                        </connector>
                    </connectors>
                </breadboardView>
                <pcbView layer="copper1trace">
                    <geometry z="9.50068" x="189" y="36" x1="0" y1="0" x2="-45" y2="2.13163e-14" wireFlags="128"/>
                    <wireExtras mils="11.1111" color="#f2c600" opacity="1" banded="0"/>
                    <connectors>
                        <connector connectorId="connector0" layer="copper1trace">
                            <geometry x="0" y="0"/>
                            <connects>
                                <connect connectorId="connector1" modelIndex="8868" layer="copper1"/>
                            </connects>
                        </connector>
                        <connector connectorId="connector1" layer="copper1trace">
                            <geometry x="0" y="0"/>
                            <connects>
                                <connect connectorId="connector1" modelIndex="8865" layer="copper1"/>
                            </connects>
                        </connector>
                    </connectors>
                </pcbView>
                <schematicView layer="schematicTrace">
                    <geometry z="5.50068" x="189" y="36" x1="0" y1="0" x2="-45" y2="2.13163e-14" wireFlags="128"/>
                    <wireExtras mils="9.7222" color="#404040" opacity="1" banded="0"/>
                    <connectors>
                        <connector connectorId="connector0" layer="schematicTrace">
                            <geometry x="0" y="0"/>
                            <connects>
                                <connect connectorId="connector1" modelIndex="8868" layer="schematic"/>
                            </connects>
                        </connector>
                        <connector connectorId="connector1" layer="schematicTrace">
                            <geometry x="0" y="0"/>
                            <connects>
                                <connect connectorId="connector1" modelIndex="8865" layer="schematic"/>
                            </connects>
                        </connector>
                    </connectors>
                </schematicView>
            </views>
        </instance>
        <instance moduleIdRef="WireModuleID" modelIndex="9767" path=":/resources/parts/core/wire.fzp">
            <title>Wire442</title>
            <views>
                <breadboardView layer="breadboardWire">
                    <geometry z="3.00013" x="189" y="153" x1="0" y1="0" x2="-45" y2="-2.84217e-14" wireFlags="128"/>
                    <wireExtras mils="22.2222" color="#418dd9" opacity="1" banded="0"/>
                    <connectors>
                        <connector connectorId="connector0" layer="breadboardWire">
                            <geometry x="0" y="0"/>
                            <connects>
                                <connect connectorId="connector1" modelIndex="8872" layer="breadboard"/>
                            </connects>
                        </connector>
                        <connector connectorId="connector1" layer="breadboardWire">
                            <geometry x="0" y="0"/>
                            <connects>
                                <connect connectorId="connector1" modelIndex="8870" layer="breadboard"/>
                            </connects>
                        </connector>
                    </connectors>
                </breadboardView>
                <pcbView layer="copper1trace">
                    <geometry z="9.50069" x="189" y="153" x1="0" y1="0" x2="-45" y2="-2.84217e-14" wireFlags="128"/>
                    <wireExtras mils="11.1111" color="#f2c600" opacity="1" banded="0"/>
                    <connectors>
                        <connector connectorId="connector0" layer="copper1trace">
                            <geometry x="0" y="0"/>
                            <connects>
                                <connect connectorId="connector1" modelIndex="8872" layer="copper1"/>
                            </connects>
                        </connector>
                        <connector connectorId="connector1" layer="copper1trace">
                            <geometry x="0" y="0"/>
                            <connects>
                                <connect connectorId="connector1" modelIndex="8870" layer="copper1"/>
                            </connects>
                        </connector>
                    </connectors>
                </pcbView>
                <schematicView layer="schematicTrace">
                    <geometry z="5.50069" x="189" y="153" x1="0" y1="0" x2="-45" y2="-2.84217e-14" wireFlags="128"/>
                    <wireExtras mils="9.7222" color="#404040" opacity="1" banded="0"/>
                    <connectors>
                        <connector connectorId="connector0" layer="schematicTrace">
                            <geometry x="0" y="0"/>
                            <connects>
                                <connect connectorId="connector1" modelIndex="8872" layer="schematic"/>
                            </connects>
                        </connector>
                        <connector connectorId="connector1" layer="schematicTrace">
                            <geometry x="0" y="0"/>
                            <connects>
                                <connect connectorId="connector1" modelIndex="8870" layer="schematic"/>
                            </connects>
                        </connector>
                    </connectors>
                </schematicView>
            </views>
        </instance>
        <instance moduleIdRef="WireModuleID" modelIndex="9769" path=":/resources/parts/core/wire.fzp">
            <title>Wire443</title>
            <views>
                <breadboardView layer="breadboardWire">
                    <geometry z="3.00014" x="105.816" y="114.816" x1="0" y1="0" x2="0" y2="-40.6325" wireFlags="128"/>
                    <wireExtras mils="22.2222" color="#418dd9" opacity="1" banded="0"/>
                    <connectors>
                        <connector connectorId="connector0" layer="breadboardWire">
                            <geometry x="0" y="0"/>
                            <connects>
                                <connect connectorId="connector0" modelIndex="8870" layer="breadboard"/>
                            </connects>
                        </connector>
                        <connector connectorId="connector1" layer="breadboardWire">
                            <geometry x="0" y="0"/>
                            <connects>
                                <connect connectorId="connector0" modelIndex="8865" layer="breadboard"/>
                            </connects>
                        </connector>
                    </connectors>
                </breadboardView>
                <pcbView layer="copper1trace">
                    <geometry z="9.5007" x="105.816" y="114.816" x1="0" y1="0" x2="0" y2="-40.6325" wireFlags="128"/>
                    <wireExtras mils="11.1111" color="#f2c600" opacity="1" banded="0"/>
                    <connectors>
                        <connector connectorId="connector0" layer="copper1trace">
                            <geometry x="0" y="0"/>
                            <connects>
                                <connect connectorId="connector0" modelIndex="8870" layer="copper1"/>
                            </connects>
                        </connector>
                        <connector connectorId="connector1" layer="copper1trace">
                            <geometry x="0" y="0"/>
                            <connects>
                                <connect connectorId="connector0" modelIndex="8865" layer="copper1"/>
                            </connects>
                        </connector>
                    </connectors>
                </pcbView>
                <schematicView layer="schematicTrace">
                    <geometry z="5.5007" x="105.816" y="114.816" x1="0" y1="0" x2="0" y2="-40.6325" wireFlags="128"/>
                    <wireExtras mils="9.7222" color="#404040" opacity="1" banded="0"/>
                    <connectors>
                        <connector connectorId="connector0" layer="schematicTrace">
                            <geometry x="0" y="0"/>
                            <connects>
                                <connect connectorId="connector0" modelIndex="8870" layer="schematic"/>
                            </connects>
                        </connector>
                        <connector connectorId="connector1" layer="schematicTrace">
                            <geometry x="0" y="0"/>
                            <connects>
                                <connect connectorId="connector0" modelIndex="8865" layer="schematic"/>
                            </connects>
                        </connector>
                    </connectors>
                </schematicView>
            </views>
        </instance>
        <instance moduleIdRef="WireModuleID" modelIndex="9773" path=":/resources/parts/core/wire.fzp">
            <title>Wire445</title>
            <views>
                <breadboardView layer="breadboardWire">
                    <geometry z="3.00015" x="227.184" y="114.816" x1="0" y1="0" x2="2.84217e-14" y2="-40.6325" wireFlags="128"/>
                    <wireExtras mils="22.2222" color="#418dd9" opacity="1" banded="0"/>
                    <connectors>
                        <connector connectorId="connector0" layer="breadboardWire">
                            <geometry x="0" y="0"/>
                            <connects>
                                <connect connectorId="connector0" modelIndex="8872" layer="breadboard"/>
                            </connects>
                        </connector>
                        <connector connectorId="connector1" layer="breadboardWire">
                            <geometry x="0" y="0"/>
                            <connects>
                                <connect connectorId="connector0" modelIndex="8868" layer="breadboard"/>
                            </connects>
                        </connector>
                    </connectors>
                </breadboardView>
                <pcbView layer="copper1trace">
                    <geometry z="9.50071" x="227.184" y="114.816" x1="0" y1="0" x2="2.84217e-14" y2="-40.6325" wireFlags="128"/>
                    <wireExtras mils="11.1111" color="#f2c600" opacity="1" banded="0"/>
                    <connectors>
                        <connector connectorId="connector0" layer="copper1trace">
                            <geometry x="0" y="0"/>
                            <connects>
                                <connect connectorId="connector0" modelIndex="8872" layer="copper1"/>
                            </connects>
                        </connector>
                        <connector connectorId="connector1" layer="copper1trace">
                            <geometry x="0" y="0"/>
                            <connects>
                                <connect connectorId="connector0" modelIndex="8868" layer="copper1"/>
                            </connects>
                        </connector>
                    </connectors>
                </pcbView>
                <schematicView layer="schematicTrace">
                    <geometry z="5.50071" x="227.184" y="114.816" x1="0" y1="0" x2="2.84217e-14" y2="-40.6325" wireFlags="128"/>
                    <wireExtras mils="9.7222" color="#404040" opacity="1" banded="0"/>
                    <connectors>
                        <connector connectorId="connector0" layer="schematicTrace">
                            <geometry x="0" y="0"/>
                            <connects>
                                <connect connectorId="connector0" modelIndex="8872" layer="schematic"/>
                            </connects>
                        </connector>
                        <connector connectorId="connector1" layer="schematicTrace">
                            <geometry x="0" y="0"/>
                            <connects>
                                <connect connectorId="connector0" modelIndex="8868" layer="schematic"/>
                            </connects>
                        </connector>
                    </connectors>
                </schematicView>
            </views>
        </instance>
        <instance moduleIdRef="NoteModuleID" modelIndex="10221" path=":/resources/parts/core/note.fzp">
            <title>Note1</title>
            <text>&lt;!DOCTYPE HTML PUBLIC &quot;-//W3C//DTD HTML 4.0//EN&quot; &quot;http://www.w3.org/TR/REC-html40/strict.dtd&quot;&gt;
&lt;html&gt;&lt;head&gt;&lt;meta name=&quot;qrichtext&quot; content=&quot;1&quot; /&gt;&lt;style type=&quot;text/css&quot;&gt;
p, li { white-space: pre-wrap; }
&lt;/style&gt;&lt;/head&gt;&lt;body style=&quot; font-family:'Droid Sans'; font-size:9pt; font-weight:400; font-style:normal;&quot;&gt;
&lt;p style=&quot; margin-top:0px; margin-bottom:0px; margin-left:0px; margin-right:0px; -qt-block-indent:0; text-indent:0px;&quot;&gt;VCC&lt;/p&gt;&lt;/body&gt;&lt;/html&gt;</text>
            <views>
                <breadboardView layer="breadboardNote">
                    <geometry z="6.00003" x="360.5" y="196" width="40" height="37"/>
                </breadboardView>
            </views>
        </instance>
        <instance moduleIdRef="NoteModuleID" modelIndex="10219" path=":/resources/parts/core/note.fzp">
            <title>Note2</title>
            <text>&lt;!DOCTYPE HTML PUBLIC &quot;-//W3C//DTD HTML 4.0//EN&quot; &quot;http://www.w3.org/TR/REC-html40/strict.dtd&quot;&gt;
&lt;html&gt;&lt;head&gt;&lt;meta name=&quot;qrichtext&quot; content=&quot;1&quot; /&gt;&lt;style type=&quot;text/css&quot;&gt;
p, li { white-space: pre-wrap; }
&lt;/style&gt;&lt;/head&gt;&lt;body style=&quot; font-family:'Droid Sans'; font-size:9pt; font-weight:400; font-style:normal;&quot;&gt;
&lt;p style=&quot; margin-top:0px; margin-bottom:0px; margin-left:0px; margin-right:0px; -qt-block-indent:0; text-indent:0px;&quot;&gt;SCK&lt;/p&gt;&lt;/body&gt;&lt;/html&gt;</text>
            <views>
                <breadboardView layer="breadboardNote">
                    <geometry z="6.00002" x="365.515" y="91.9198" width="40" height="37"/>
                </breadboardView>
            </views>
        </instance>
        <instance moduleIdRef="NoteModuleID" modelIndex="10209" path=":/resources/parts/core/note.fzp">
            <title>Note3</title>
            <text>&lt;!DOCTYPE HTML PUBLIC &quot;-//W3C//DTD HTML 4.0//EN&quot; &quot;http://www.w3.org/TR/REC-html40/strict.dtd&quot;&gt;
&lt;html&gt;&lt;head&gt;&lt;meta name=&quot;qrichtext&quot; content=&quot;1&quot; /&gt;&lt;style type=&quot;text/css&quot;&gt;
p, li { white-space: pre-wrap; }
&lt;/style&gt;&lt;/head&gt;&lt;body style=&quot; font-family:'Droid Sans'; font-size:9pt; font-weight:400; font-style:normal;&quot;&gt;
&lt;p style=&quot; margin-top:0px; margin-bottom:0px; margin-left:0px; margin-right:0px; -qt-block-indent:0; text-indent:0px;&quot;&gt;GND&lt;/p&gt;&lt;/body&gt;&lt;/html&gt;</text>
            <views>
                <breadboardView layer="breadboardNote">
                    <geometry z="6" x="364.507" y="136.546" width="42" height="37"/>
                </breadboardView>
            </views>
        </instance>
        <instance moduleIdRef="NoteModuleID" modelIndex="10211" path=":/resources/parts/core/note.fzp">
            <title>Note4</title>
            <text>&lt;!DOCTYPE HTML PUBLIC &quot;-//W3C//DTD HTML 4.0//EN&quot; &quot;http://www.w3.org/TR/REC-html40/strict.dtd&quot;&gt;
&lt;html&gt;&lt;head&gt;&lt;meta name=&quot;qrichtext&quot; content=&quot;1&quot; /&gt;&lt;style type=&quot;text/css&quot;&gt;
p, li { white-space: pre-wrap; }
&lt;/style&gt;&lt;/head&gt;&lt;body style=&quot; font-family:'Droid Sans'; font-size:9pt; font-weight:400; font-style:normal;&quot;&gt;
&lt;p style=&quot; margin-top:0px; margin-bottom:0px; margin-left:0px; margin-right:0px; -qt-block-indent:0; text-indent:0px;&quot;&gt;DO&lt;/p&gt;&lt;/body&gt;&lt;/html&gt;</text>
            <views>
                <breadboardView layer="breadboardNote">
                    <geometry z="6.00001" x="365.514" y="46.9079" width="40" height="37"/>
                </breadboardView>
            </views>
        </instance>
        <instance moduleIdRef="prefix0000-SEN-13230_181f048a92de85fccbec3e1a658b0ad7_7" modelIndex="85410309" path="/home/davor/Documents/Fritzing/parts/user/prefix0000-SEN-13230_181f048a92de85fccbec3e1a658b0ad7_7.fzp">
            <property name="part number" value="SEN-13230"/>
            <title>HX711</title>
            <views>
                <breadboardView layer="breadboard">
                    <geometry z="2.00005" x="184.5" y="76.5"/>
                    <connectors>
                        <connector connectorId="connector0" layer="breadboard">
                            <geometry x="0" y="0"/>
                            <connects>
                                <connect connectorId="connector0" modelIndex="85410504" layer="breadboardWire"/>
                                <connect connectorId="connector0" modelIndex="85410892" layer="breadboardWire"/>
                            </connects>
                        </connector>
                        <connector connectorId="connector6" layer="breadboard">
                            <geometry x="0" y="0"/>
                            <connects>
                                <connect connectorId="connector1" modelIndex="85410679" layer="breadboardWire"/>
                                <connect connectorId="connector0" modelIndex="85410987" layer="breadboardWire"/>
                            </connects>
                        </connector>
                        <connector connectorId="connector2" layer="breadboard">
                            <geometry x="0" y="0"/>
                            <connects>
                                <connect connectorId="connector0" modelIndex="85410549" layer="breadboardWire"/>
                                <connect connectorId="connector0" modelIndex="85410928" layer="breadboardWire"/>
                            </connects>
                        </connector>
                        <connector connectorId="connector5" layer="breadboard">
                            <geometry x="0" y="0"/>
                            <connects>
                                <connect connectorId="connector1" modelIndex="85410630" layer="breadboardWire"/>
                                <connect connectorId="connector0" modelIndex="85410959" layer="breadboardWire"/>
                            </connects>
                        </connector>
                        <connector connectorId="connector7" layer="breadboard">
                            <geometry x="0" y="0"/>
                            <connects>
                                <connect connectorId="connector1" modelIndex="85410415" layer="breadboardWire"/>
                                <connect connectorId="connector1" modelIndex="85411009" layer="breadboardWire"/>
                            </connects>
                        </connector>
                        <connector connectorId="connector1" layer="breadboard">
                            <geometry x="0" y="0"/>
                            <connects>
                                <connect connectorId="connector0" modelIndex="85410535" layer="breadboardWire"/>
                                <connect connectorId="connector0" modelIndex="85410915" layer="breadboardWire"/>
                            </connects>
                        </connector>
                        <connector connectorId="connector8" layer="breadboard">
                            <geometry x="0" y="0"/>
                            <connects>
                                <connect connectorId="connector1" modelIndex="85410651" layer="breadboardWire"/>
                                <connect connectorId="connector0" modelIndex="85410972" layer="breadboardWire"/>
                            </connects>
                        </connector>
                        <connector connectorId="connector3" layer="breadboard">
                            <geometry x="0" y="0"/>
                            <connects>
                                <connect connectorId="connector1" modelIndex="85410764" layer="breadboardWire"/>
                                <connect connectorId="connector1" modelIndex="85410940" layer="breadboardWire"/>
                            </connects>
                        </connector>
                    </connectors>
                </breadboardView>
                <schematicView layer="schematic">
                    <geometry z="3.00083" x="288" y="26.1876"/>
                    <titleGeometry visible="true" x="364.594" y="36.3677" z="7.00083" xOffset="76.5937" yOffset="10.1802" textColor="#000000" fontSize="5">
                        <displayKey key=""/>
                    </titleGeometry>
                    <connectors>
                        <connector connectorId="connector0" layer="schematic">
                            <geometry x="0" y="0"/>
                            <connects>
                                <connect connectorId="connector0" modelIndex="85410504" layer="schematicTrace"/>
                                <connect connectorId="connector0" modelIndex="85410892" layer="schematicTrace"/>
                            </connects>
                        </connector>
                        <connector connectorId="connector6" layer="schematic">
                            <geometry x="0" y="0"/>
                            <connects>
                                <connect connectorId="connector1" modelIndex="85410679" layer="schematicTrace"/>
                                <connect connectorId="connector0" modelIndex="85410987" layer="schematicTrace"/>
                            </connects>
                        </connector>
                        <connector connectorId="connector2" layer="schematic">
                            <geometry x="0" y="0"/>
                            <connects>
                                <connect connectorId="connector0" modelIndex="85410549" layer="schematicTrace"/>
                                <connect connectorId="connector0" modelIndex="85410928" layer="schematicTrace"/>
                            </connects>
                        </connector>
                        <connector connectorId="connector5" layer="schematic">
                            <geometry x="0" y="0"/>
                            <connects>
                                <connect connectorId="connector1" modelIndex="85410630" layer="schematicTrace"/>
                                <connect connectorId="connector0" modelIndex="85410959" layer="schematicTrace"/>
                            </connects>
                        </connector>
                        <connector connectorId="connector7" layer="schematic">
                            <geometry x="0" y="0"/>
                            <connects>
                                <connect connectorId="connector1" modelIndex="85410415" layer="schematicTrace"/>
                                <connect connectorId="connector1" modelIndex="85411009" layer="schematicTrace"/>
                            </connects>
                        </connector>
                        <connector connectorId="connector1" layer="schematic">
                            <geometry x="0" y="0"/>
                            <connects>
                                <connect connectorId="connector0" modelIndex="85410535" layer="schematicTrace"/>
                                <connect connectorId="connector0" modelIndex="85410915" layer="schematicTrace"/>
                            </connects>
                        </connector>
                        <connector connectorId="connector8" layer="schematic">
                            <geometry x="0" y="0"/>
                            <connects>
                                <connect connectorId="connector1" modelIndex="85410651" layer="schematicTrace"/>
                                <connect connectorId="connector0" modelIndex="85410972" layer="schematicTrace"/>
                            </connects>
                        </connector>
                        <connector connectorId="connector3" layer="schematic">
                            <geometry x="0" y="0"/>
                            <connects>
                                <connect connectorId="connector1" modelIndex="85410764" layer="schematicTrace"/>
                                <connect connectorId="connector1" modelIndex="85410940" layer="schematicTrace"/>
                            </connects>
                        </connector>
                    </connectors>
                </schematicView>
                <pcbView layer="copper1">
                    <geometry z="9.00083" x="234" y="90">
                        <transform m11="0" m12="1" m13="0" m21="-1" m22="0" m23="0" m31="94.5" m32="-13.5" m33="1"/>
                    </geometry>
                    <titleGeometry visible="true" x="342" y="83" z="13.0008" xOffset="108" yOffset="-7" textColor="#000000" fontSize="5">
                        <displayKey key=""/>
                    </titleGeometry>
                    <connectors>
                        <connector connectorId="connector0" layer="copper1">
                            <geometry x="0" y="0"/>
                            <connects>
                                <connect connectorId="connector0" modelIndex="85410504" layer="copper1trace"/>
                                <connect connectorId="connector0" modelIndex="85410892" layer="copper1trace"/>
                            </connects>
                        </connector>
                        <connector connectorId="connector6" layer="copper1">
                            <geometry x="0" y="0"/>
                            <connects>
                                <connect connectorId="connector1" modelIndex="85410679" layer="copper1trace"/>
                                <connect connectorId="connector0" modelIndex="85410987" layer="copper1trace"/>
                            </connects>
                        </connector>
                        <connector connectorId="connector2" layer="copper1">
                            <geometry x="0" y="0"/>
                            <connects>
                                <connect connectorId="connector0" modelIndex="85410549" layer="copper1trace"/>
                                <connect connectorId="connector0" modelIndex="85410928" layer="copper1trace"/>
                            </connects>
                        </connector>
                        <connector connectorId="connector5" layer="copper1">
                            <geometry x="0" y="0"/>
                            <connects>
                                <connect connectorId="connector1" modelIndex="85410630" layer="copper1trace"/>
                                <connect connectorId="connector0" modelIndex="85410959" layer="copper1trace"/>
                            </connects>
                        </connector>
                        <connector connectorId="connector7" layer="copper1">
                            <geometry x="0" y="0"/>
                            <connects>
                                <connect connectorId="connector1" modelIndex="85410415" layer="copper1trace"/>
                                <connect connectorId="connector1" modelIndex="85411009" layer="copper1trace"/>
                            </connects>
                        </connector>
                        <connector connectorId="connector1" layer="copper1">
                            <geometry x="0" y="0"/>
                            <connects>
                                <connect connectorId="connector0" modelIndex="85410535" layer="copper1trace"/>
                                <connect connectorId="connector0" modelIndex="85410915" layer="copper1trace"/>
                            </connects>
                        </connector>
                        <connector connectorId="connector8" layer="copper1">
                            <geometry x="0" y="0"/>
                            <connects>
                                <connect connectorId="connector1" modelIndex="85410651" layer="copper1trace"/>
                                <connect connectorId="connector0" modelIndex="85410972" layer="copper1trace"/>
                            </connects>
                        </connector>
                        <connector connectorId="connector3" layer="copper1">
                            <geometry x="0" y="0"/>
                            <connects>
                                <connect connectorId="connector1" modelIndex="85410764" layer="copper1trace"/>
                                <connect connectorId="connector1" modelIndex="85410940" layer="copper1trace"/>
                            </connects>
                        </connector>
                    </connectors>
                </pcbView>
            </views>
        </instance>
        <instance moduleIdRef="WireModuleID" modelIndex="85410397" path=":/resources/parts/core/wire.fzp">
            <views/>
        </instance>
        <instance moduleIdRef="WireModuleID" modelIndex="85410406" path=":/resources/parts/core/wire.fzp">
            <views/>
        </instance>
        <instance moduleIdRef="WireModuleID" modelIndex="85410406" path=":/resources/parts/core/wire.fzp">
            <title>Wire726</title>
            <views>
                <breadboardView layer="breadboardWire">
                    <geometry z="3.00018" x="459.048" y="116.816" x1="0" y1="0" x2="-27.0786" y2="0.0813727" wireFlags="64"/>
                    <wireExtras mils="22.2222" color="#418dd9" opacity="1" banded="0"/>
                    <connectors>
                        <connector connectorId="connector0" layer="breadboardWire">
                            <geometry x="0" y="0"/>
                            <connects>
                                <connect connectorId="connector29" modelIndex="5792" layer="breadboard"/>
                            </connects>
                        </connector>
                        <connector connectorId="connector1" layer="breadboardWire">
                            <geometry x="0" y="0"/>
                            <connects>
                                <connect connectorId="connector0" modelIndex="85410700" layer="breadboardWire"/>
                            </connects>
                        </connector>
                    </connectors>
                </breadboardView>
                <schematicView layer="schematicTrace">
                    <geometry z="6.00084" x="457.556" y="117.399" x1="0" y1="0" x2="-149.007" y2="-98.3345" wireFlags="64"/>
                    <wireExtras mils="9.7222" color="#404040" opacity="1" banded="0"/>
                    <connectors>
                        <connector connectorId="connector0" layer="schematicTrace">
                            <geometry x="0" y="0"/>
                            <connects>
                                <connect connectorId="connector29" modelIndex="5792" layer="schematic"/>
                            </connects>
                        </connector>
                        <connector connectorId="connector1" layer="schematicTrace">
                            <geometry x="0" y="0"/>
                            <connects>
                                <connect connectorId="connector0" modelIndex="85410700" layer="schematicTrace"/>
                            </connects>
                        </connector>
                    </connectors>
                </schematicView>
                <pcbView layer="copper1trace">
                    <geometry z="10.0008" x="457.556" y="117.399" x1="0" y1="0" x2="-149.007" y2="-98.3345" wireFlags="64"/>
                    <wireExtras mils="11.1111" color="#f2c600" opacity="1" banded="0"/>
                    <connectors>
                        <connector connectorId="connector0" layer="copper1trace">
                            <geometry x="0" y="0"/>
                            <connects>
                                <connect connectorId="connector29" modelIndex="5792" layer="copper0"/>
                            </connects>
                        </connector>
                        <connector connectorId="connector1" layer="copper1trace">
                            <geometry x="0" y="0"/>
                            <connects>
                                <connect connectorId="connector0" modelIndex="85410700" layer="copper1trace"/>
                            </connects>
                        </connector>
                    </connectors>
                </pcbView>
            </views>
        </instance>
        <instance moduleIdRef="WireModuleID" modelIndex="85410415" path=":/resources/parts/core/wire.fzp">
            <views/>
        </instance>
        <instance moduleIdRef="WireModuleID" modelIndex="85410415" path=":/resources/parts/core/wire.fzp">
            <title>Wire730</title>
            <views>
                <breadboardView layer="breadboardWire">
                    <geometry z="3.00021" x="459.048" y="125.871" x1="0" y1="0" x2="-171.048" y2="0.129464" wireFlags="64"/>
                    <wireExtras mils="22.2222" color="#418dd9" opacity="1" banded="0"/>
                    <connectors>
                        <connector connectorId="connector0" layer="breadboardWire">
                            <geometry x="0" y="0"/>
                            <connects>
                                <connect connectorId="connector30" modelIndex="5792" layer="breadboard"/>
                            </connects>
                        </connector>
                        <connector connectorId="connector1" layer="breadboardWire">
                            <geometry x="0" y="0"/>
                            <connects>
                                <connect connectorId="connector7" modelIndex="85410309" layer="breadboard"/>
                            </connects>
                        </connector>
                    </connectors>
                </breadboardView>
                <schematicView layer="schematicTrace">
                    <geometry z="6.00085" x="460.567" y="128.939" x1="0" y1="0" x2="-154.024" y2="-100.341" wireFlags="64"/>
                    <wireExtras mils="9.7222" color="#404040" opacity="1" banded="0"/>
                    <connectors>
                        <connector connectorId="connector0" layer="schematicTrace">
                            <geometry x="0" y="0"/>
                            <connects>
                                <connect connectorId="connector30" modelIndex="5792" layer="schematic"/>
                            </connects>
                        </connector>
                        <connector connectorId="connector1" layer="schematicTrace">
                            <geometry x="0" y="0"/>
                            <connects>
                                <connect connectorId="connector7" modelIndex="85410309" layer="schematic"/>
                            </connects>
                        </connector>
                    </connectors>
                </schematicView>
                <pcbView layer="copper1trace">
                    <geometry z="10.0008" x="460.567" y="128.939" x1="0" y1="0" x2="-154.024" y2="-100.341" wireFlags="64"/>
                    <wireExtras mils="11.1111" color="#f2c600" opacity="1" banded="0"/>
                    <connectors>
                        <connector connectorId="connector0" layer="copper1trace">
                            <geometry x="0" y="0"/>
                            <connects>
                                <connect connectorId="connector30" modelIndex="5792" layer="copper0"/>
                            </connects>
                        </connector>
                        <connector connectorId="connector1" layer="copper1trace">
                            <geometry x="0" y="0"/>
                            <connects>
                                <connect connectorId="connector7" modelIndex="85410309" layer="copper1"/>
                            </connects>
                        </connector>
                    </connectors>
                </pcbView>
            </views>
        </instance>
        <instance moduleIdRef="WireModuleID" modelIndex="85410468" path=":/resources/parts/core/wire.fzp">
            <views/>
        </instance>
        <instance moduleIdRef="WireModuleID" modelIndex="85410468" path=":/resources/parts/core/wire.fzp">
            <title>Wire754</title>
            <views>
                <breadboardView layer="breadboardWire">
                    <geometry z="3.00026" x="459.048" y="134.925" x1="0" y1="0" x2="-27.0786" y2="0.0341814" wireFlags="64"/>
                    <wireExtras mils="22.2222" color="#404040" opacity="1" banded="0"/>
                    <connectors>
                        <connector connectorId="connector0" layer="breadboardWire">
                            <geometry x="0" y="0"/>
                            <connects>
                                <connect connectorId="connector31" modelIndex="5792" layer="breadboard"/>
                            </connects>
                        </connector>
                        <connector connectorId="connector1" layer="breadboardWire">
                            <geometry x="0" y="0"/>
                            <connects>
                                <connect connectorId="connector0" modelIndex="85410672" layer="breadboardWire"/>
                            </connects>
                        </connector>
                    </connectors>
                </breadboardView>
                <schematicView layer="schematicTrace">
                    <geometry z="6.0009" x="458.56" y="136.464" x1="0" y1="0" x2="-189.645" y2="-107.867" wireFlags="64"/>
                    <wireExtras mils="9.7222" color="#404040" opacity="1" banded="0"/>
                    <connectors>
                        <connector connectorId="connector0" layer="schematicTrace">
                            <geometry x="0" y="0"/>
                            <connects>
                                <connect connectorId="connector31" modelIndex="5792" layer="schematic"/>
                            </connects>
                        </connector>
                        <connector connectorId="connector1" layer="schematicTrace">
                            <geometry x="0" y="0"/>
                            <connects>
                                <connect connectorId="connector0" modelIndex="85410672" layer="schematicTrace"/>
                            </connects>
                        </connector>
                    </connectors>
                </schematicView>
                <pcbView layer="copper1trace">
                    <geometry z="10.0009" x="458.56" y="136.464" x1="0" y1="0" x2="-189.645" y2="-107.867" wireFlags="64"/>
                    <wireExtras mils="11.1111" color="#f2c600" opacity="1" banded="0"/>
                    <connectors>
                        <connector connectorId="connector0" layer="copper1trace">
                            <geometry x="0" y="0"/>
                            <connects>
                                <connect connectorId="connector31" modelIndex="5792" layer="copper0"/>
                            </connects>
                        </connector>
                        <connector connectorId="connector1" layer="copper1trace">
                            <geometry x="0" y="0"/>
                            <connects>
                                <connect connectorId="connector0" modelIndex="85410672" layer="copper1trace"/>
                            </connects>
                        </connector>
                    </connectors>
                </pcbView>
            </views>
        </instance>
        <instance moduleIdRef="WireModuleID" modelIndex="85410477" path=":/resources/parts/core/wire.fzp">
            <views/>
        </instance>
        <instance moduleIdRef="WireModuleID" modelIndex="85410477" path=":/resources/parts/core/wire.fzp">
            <title>Wire758</title>
            <views>
                <breadboardView layer="breadboardWire">
                    <geometry z="3.0003" x="540" y="189.012" x1="0" y1="0" x2="-0.164074" y2="27.223" wireFlags="64"/>
                    <wireExtras mils="22.2222" color="#cc1414" opacity="1" banded="0"/>
                    <connectors>
                        <connector connectorId="connector0" layer="breadboardWire">
                            <geometry x="0" y="0"/>
                            <connects>
                                <connect connectorId="connector0" modelIndex="5792" layer="breadboard"/>
                            </connects>
                        </connector>
                        <connector connectorId="connector1" layer="breadboardWire">
                            <geometry x="0" y="0"/>
                            <connects>
                                <connect connectorId="connector0" modelIndex="85410778" layer="breadboardWire"/>
                            </connects>
                        </connector>
                    </connectors>
                </breadboardView>
                <schematicView layer="schematicTrace">
                    <geometry z="6.00091" x="540.84" y="192.655" x1="0" y1="0" x2="-268.915" y2="-191.652" wireFlags="64"/>
                    <wireExtras mils="9.7222" color="#404040" opacity="1" banded="0"/>
                    <connectors>
                        <connector connectorId="connector0" layer="schematicTrace">
                            <geometry x="0" y="0"/>
                            <connects>
                                <connect connectorId="connector0" modelIndex="5792" layer="schematic"/>
                            </connects>
                        </connector>
                        <connector connectorId="connector1" layer="schematicTrace">
                            <geometry x="0" y="0"/>
                            <connects>
                                <connect connectorId="connector0" modelIndex="85410778" layer="schematicTrace"/>
                            </connects>
                        </connector>
                    </connectors>
                </schematicView>
                <pcbView layer="copper1trace">
                    <geometry z="10.0009" x="540.84" y="192.655" x1="0" y1="0" x2="-268.915" y2="-191.652" wireFlags="64"/>
                    <wireExtras mils="11.1111" color="#f2c600" opacity="1" banded="0"/>
                    <connectors>
                        <connector connectorId="connector0" layer="copper1trace">
                            <geometry x="0" y="0"/>
                            <connects>
                                <connect connectorId="connector0" modelIndex="5792" layer="copper0"/>
                            </connects>
                        </connector>
                        <connector connectorId="connector1" layer="copper1trace">
                            <geometry x="0" y="0"/>
                            <connects>
                                <connect connectorId="connector0" modelIndex="85410778" layer="copper1trace"/>
                            </connects>
                        </connector>
                    </connectors>
                </pcbView>
            </views>
        </instance>
        <instance moduleIdRef="WireModuleID" modelIndex="85410490" path=":/resources/parts/core/wire.fzp">
            <views/>
        </instance>
        <instance moduleIdRef="WireModuleID" modelIndex="85410504" path=":/resources/parts/core/wire.fzp">
            <views/>
        </instance>
        <instance moduleIdRef="WireModuleID" modelIndex="85410504" path=":/resources/parts/core/wire.fzp">
            <title>Wire769</title>
            <views>
                <breadboardView layer="breadboardWire">
                    <geometry z="3.00033" x="189" y="99" x1="0" y1="0" x2="-287.836" y2="-0.163834" wireFlags="64"/>
                    <wireExtras mils="22.2222" color="#cc1414" opacity="1" banded="0"/>
                    <connectors>
                        <connector connectorId="connector0" layer="breadboardWire">
                            <geometry x="0" y="0"/>
                            <connects>
                                <connect connectorId="connector0" modelIndex="85410309" layer="breadboard"/>
                            </connects>
                        </connector>
                        <connector connectorId="connector1" layer="breadboardWire">
                            <geometry x="0" y="0"/>
                            <connects>
                                <connect connectorId="connector0" modelIndex="85410563" layer="breadboardWire"/>
                            </connects>
                        </connector>
                    </connectors>
                </breadboardView>
                <schematicView layer="schematicTrace">
                    <geometry z="6.00094" x="173.089" y="-11.5392" x1="0" y1="0" x2="-285.471" y2="57.6962" wireFlags="64"/>
                    <wireExtras mils="9.7222" color="#404040" opacity="1" banded="0"/>
                    <connectors>
                        <connector connectorId="connector0" layer="schematicTrace">
                            <geometry x="0" y="0"/>
                            <connects>
                                <connect connectorId="connector0" modelIndex="85410309" layer="schematic"/>
                            </connects>
                        </connector>
                        <connector connectorId="connector1" layer="schematicTrace">
                            <geometry x="0" y="0"/>
                            <connects>
                                <connect connectorId="connector0" modelIndex="85410563" layer="schematicTrace"/>
                            </connects>
                        </connector>
                    </connectors>
                </schematicView>
                <pcbView layer="copper1trace">
                    <geometry z="10.0009" x="173.089" y="-11.5392" x1="0" y1="0" x2="-285.471" y2="57.6962" wireFlags="64"/>
                    <wireExtras mils="11.1111" color="#f2c600" opacity="1" banded="0"/>
                    <connectors>
                        <connector connectorId="connector0" layer="copper1trace">
                            <geometry x="0" y="0"/>
                            <connects>
                                <connect connectorId="connector0" modelIndex="85410309" layer="copper1"/>
                            </connects>
                        </connector>
                        <connector connectorId="connector1" layer="copper1trace">
                            <geometry x="0" y="0"/>
                            <connects>
                                <connect connectorId="connector0" modelIndex="85410563" layer="copper1trace"/>
                            </connects>
                        </connector>
                    </connectors>
                </pcbView>
            </views>
        </instance>
        <instance moduleIdRef="WireModuleID" modelIndex="85410535" path=":/resources/parts/core/wire.fzp">
            <views/>
        </instance>
        <instance moduleIdRef="WireModuleID" modelIndex="85410535" path=":/resources/parts/core/wire.fzp">
            <title>Wire784</title>
            <views>
                <breadboardView layer="breadboardWire">
                    <geometry z="3.00035" x="189" y="108" x1="0" y1="0" x2="-54.041" y2="-0.133118" wireFlags="64"/>
                    <wireExtras mils="22.2222" color="#404040" opacity="1" banded="0"/>
                    <connectors>
                        <connector connectorId="connector0" layer="breadboardWire">
                            <geometry x="0" y="0"/>
                            <connects>
                                <connect connectorId="connector1" modelIndex="85410309" layer="breadboard"/>
                            </connects>
                        </connector>
                        <connector connectorId="connector1" layer="breadboardWire">
                            <geometry x="0" y="0"/>
                            <connects>
                                <connect connectorId="connector0" modelIndex="85410609" layer="breadboardWire"/>
                            </connects>
                        </connector>
                    </connectors>
                </breadboardView>
                <schematicView layer="schematicTrace">
                    <geometry z="6.00095" x="171.082" y="1.00341" x1="0" y1="0" x2="-63.215" y2="168.573" wireFlags="64"/>
                    <wireExtras mils="9.7222" color="#404040" opacity="1" banded="0"/>
                    <connectors>
                        <connector connectorId="connector0" layer="schematicTrace">
                            <geometry x="0" y="0"/>
                            <connects>
                                <connect connectorId="connector1" modelIndex="85410309" layer="schematic"/>
                            </connects>
                        </connector>
                        <connector connectorId="connector1" layer="schematicTrace">
                            <geometry x="0" y="0"/>
                            <connects>
                                <connect connectorId="connector0" modelIndex="85410609" layer="schematicTrace"/>
                            </connects>
                        </connector>
                    </connectors>
                </schematicView>
                <pcbView layer="copper1trace">
                    <geometry z="10.0009" x="171.082" y="1.00341" x1="0" y1="0" x2="-63.215" y2="168.573" wireFlags="64"/>
                    <wireExtras mils="11.1111" color="#f2c600" opacity="1" banded="0"/>
                    <connectors>
                        <connector connectorId="connector0" layer="copper1trace">
                            <geometry x="0" y="0"/>
                            <connects>
                                <connect connectorId="connector1" modelIndex="85410309" layer="copper1"/>
                            </connects>
                        </connector>
                        <connector connectorId="connector1" layer="copper1trace">
                            <geometry x="0" y="0"/>
                            <connects>
                                <connect connectorId="connector0" modelIndex="85410609" layer="copper1trace"/>
                            </connects>
                        </connector>
                    </connectors>
                </pcbView>
            </views>
        </instance>
        <instance moduleIdRef="WireModuleID" modelIndex="85410542" path=":/resources/parts/core/wire.fzp">
            <views/>
        </instance>
        <instance moduleIdRef="WireModuleID" modelIndex="85410549" path=":/resources/parts/core/wire.fzp">
            <views/>
        </instance>
        <instance moduleIdRef="WireModuleID" modelIndex="85410549" path=":/resources/parts/core/wire.fzp">
            <title>Wire790</title>
            <views>
                <breadboardView layer="breadboardWire">
                    <geometry z="3.00039" x="189" y="117" x1="0" y1="0" x2="-54.041" y2="-0.102402" wireFlags="64"/>
                    <wireExtras mils="22.2222" color="#ffffff" opacity="1" banded="0"/>
                    <connectors>
                        <connector connectorId="connector0" layer="breadboardWire">
                            <geometry x="0" y="0"/>
                            <connects>
                                <connect connectorId="connector2" modelIndex="85410309" layer="breadboard"/>
                            </connects>
                        </connector>
                        <connector connectorId="connector1" layer="breadboardWire">
                            <geometry x="0" y="0"/>
                            <connects>
                                <connect connectorId="connector0" modelIndex="85410577" layer="breadboardWire"/>
                            </connects>
                        </connector>
                    </connectors>
                </breadboardView>
                <schematicView layer="schematicTrace">
                    <geometry z="6.00097" x="226.771" y="118.904" x1="0" y1="0" x2="-129.942" y2="-70.7406" wireFlags="64"/>
                    <wireExtras mils="9.7222" color="#404040" opacity="1" banded="0"/>
                    <connectors>
                        <connector connectorId="connector0" layer="schematicTrace">
                            <geometry x="0" y="0"/>
                            <connects>
                                <connect connectorId="connector2" modelIndex="85410309" layer="schematic"/>
                            </connects>
                        </connector>
                        <connector connectorId="connector1" layer="schematicTrace">
                            <geometry x="0" y="0"/>
                            <connects>
                                <connect connectorId="connector0" modelIndex="85410577" layer="schematicTrace"/>
                            </connects>
                        </connector>
                    </connectors>
                </schematicView>
                <pcbView layer="copper1trace">
                    <geometry z="10.001" x="226.771" y="118.904" x1="0" y1="0" x2="-129.942" y2="-70.7406" wireFlags="64"/>
                    <wireExtras mils="11.1111" color="#f2c600" opacity="1" banded="0"/>
                    <connectors>
                        <connector connectorId="connector0" layer="copper1trace">
                            <geometry x="0" y="0"/>
                            <connects>
                                <connect connectorId="connector2" modelIndex="85410309" layer="copper1"/>
                            </connects>
                        </connector>
                        <connector connectorId="connector1" layer="copper1trace">
                            <geometry x="0" y="0"/>
                            <connects>
                                <connect connectorId="connector0" modelIndex="85410577" layer="copper1trace"/>
                            </connects>
                        </connector>
                    </connectors>
                </pcbView>
            </views>
        </instance>
        <instance moduleIdRef="WireModuleID" modelIndex="85410556" path=":/resources/parts/core/wire.fzp">
            <views/>
        </instance>
        <instance moduleIdRef="WireModuleID" modelIndex="85410563" path=":/resources/parts/core/wire.fzp">
            <views/>
        </instance>
        <instance moduleIdRef="WireModuleID" modelIndex="85410563" path=":/resources/parts/core/wire.fzp">
            <title>Wire796</title>
            <views>
                <breadboardView layer="breadboardWire">
                    <geometry z="3.00032" x="-98.8362" y="98.8362" x1="0" y1="0" x2="-9.03072" y2="-9.03072" wireFlags="64"/>
                    <wireExtras mils="22.2222" color="#cc1414" opacity="1" banded="0"/>
                    <connectors>
                        <connector connectorId="connector0" layer="breadboardWire">
                            <geometry x="0" y="0"/>
                            <connects>
                                <connect connectorId="connector1" modelIndex="85410504" layer="breadboardWire"/>
                            </connects>
                        </connector>
                        <connector connectorId="connector1" layer="breadboardWire">
                            <geometry x="0" y="0"/>
                            <connects>
                                <connect connectorId="connector0" modelIndex="85410570" layer="breadboardWire"/>
                            </connects>
                        </connector>
                    </connectors>
                </breadboardView>
                <schematicView layer="schematicTrace">
                    <geometry z="6.00099" x="-98.8362" y="98.8362" x1="0" y1="0" x2="-10.5621" y2="-54.9607" wireFlags="64"/>
                    <wireExtras mils="9.7222" color="#404040" opacity="1" banded="0"/>
                    <connectors>
                        <connector connectorId="connector0" layer="schematicTrace">
                            <geometry x="0" y="0"/>
                            <connects>
                                <connect connectorId="connector1" modelIndex="85410504" layer="schematicTrace"/>
                            </connects>
                        </connector>
                        <connector connectorId="connector1" layer="schematicTrace">
                            <geometry x="0" y="0"/>
                            <connects>
                                <connect connectorId="connector0" modelIndex="85410570" layer="schematicTrace"/>
                            </connects>
                        </connector>
                    </connectors>
                </schematicView>
                <pcbView layer="copper1trace">
                    <geometry z="10.001" x="-98.8362" y="98.8362" x1="0" y1="0" x2="-10.5621" y2="-54.9607" wireFlags="64"/>
                    <wireExtras mils="11.1111" color="#f2c600" opacity="1" banded="0"/>
                    <connectors>
                        <connector connectorId="connector0" layer="copper1trace">
                            <geometry x="0" y="0"/>
                            <connects>
                                <connect connectorId="connector1" modelIndex="85410504" layer="copper1trace"/>
                            </connects>
                        </connector>
                        <connector connectorId="connector1" layer="copper1trace">
                            <geometry x="0" y="0"/>
                            <connects>
                                <connect connectorId="connector0" modelIndex="85410570" layer="copper1trace"/>
                            </connects>
                        </connector>
                    </connectors>
                </pcbView>
            </views>
        </instance>
        <instance moduleIdRef="WireModuleID" modelIndex="85410570" path=":/resources/parts/core/wire.fzp">
            <views/>
        </instance>
        <instance moduleIdRef="WireModuleID" modelIndex="85410570" path=":/resources/parts/core/wire.fzp">
            <title>Wire799</title>
            <views>
                <breadboardView layer="breadboardWire">
                    <geometry z="3.00031" x="-107.867" y="89.8055" x1="0" y1="0" x2="-1.53142" y2="-45.93" wireFlags="64"/>
                    <wireExtras mils="22.2222" color="#cc1414" opacity="1" banded="0"/>
                    <connectors>
                        <connector connectorId="connector0" layer="breadboardWire">
                            <geometry x="0" y="0"/>
                            <connects>
                                <connect connectorId="connector1" modelIndex="85410563" layer="breadboardWire"/>
                            </connects>
                        </connector>
                        <connector connectorId="connector1" layer="breadboardWire">
                            <geometry x="0" y="0"/>
                            <connects>
                                <connect connectorId="connector2" modelIndex="8865" layer="breadboard"/>
                            </connects>
                        </connector>
                    </connectors>
                </breadboardView>
                <schematicView layer="schematicTrace">
                    <geometry z="6.001" x="-107.867" y="89.8055" x1="0" y1="0" x2="-1.53142" y2="-45.93" wireFlags="64"/>
                    <wireExtras mils="9.7222" color="#404040" opacity="1" banded="0"/>
                    <connectors>
                        <connector connectorId="connector0" layer="schematicTrace">
                            <geometry x="0" y="0"/>
                            <connects>
                                <connect connectorId="connector1" modelIndex="85410563" layer="schematicTrace"/>
                            </connects>
                        </connector>
                        <connector connectorId="connector1" layer="schematicTrace">
                            <geometry x="0" y="0"/>
                            <connects>
                                <connect connectorId="connector2" modelIndex="8865" layer="schematic"/>
                            </connects>
                        </connector>
                    </connectors>
                </schematicView>
                <pcbView layer="copper1trace">
                    <geometry z="10.001" x="-107.867" y="89.8055" x1="0" y1="0" x2="-1.53142" y2="-45.93" wireFlags="64"/>
                    <wireExtras mils="11.1111" color="#f2c600" opacity="1" banded="0"/>
                    <connectors>
                        <connector connectorId="connector0" layer="copper1trace">
                            <geometry x="0" y="0"/>
                            <connects>
                                <connect connectorId="connector1" modelIndex="85410563" layer="copper1trace"/>
                            </connects>
                        </connector>
                        <connector connectorId="connector1" layer="copper1trace">
                            <geometry x="0" y="0"/>
                            <connects>
                                <connect connectorId="connector2" modelIndex="8865" layer="copper0"/>
                            </connects>
                        </connector>
                    </connectors>
                </pcbView>
            </views>
        </instance>
        <instance moduleIdRef="WireModuleID" modelIndex="85410577" path=":/resources/parts/core/wire.fzp">
            <views/>
        </instance>
        <instance moduleIdRef="WireModuleID" modelIndex="85410577" path=":/resources/parts/core/wire.fzp">
            <title>Wire802</title>
            <views>
                <breadboardView layer="breadboardWire">
                    <geometry z="3.00038" x="134.959" y="116.898" x1="0" y1="0" x2="-36.1229" y2="-27.0921" wireFlags="64"/>
                    <wireExtras mils="22.2222" color="#ffffff" opacity="1" banded="0"/>
                    <connectors>
                        <connector connectorId="connector0" layer="breadboardWire">
                            <geometry x="0" y="0"/>
                            <connects>
                                <connect connectorId="connector1" modelIndex="85410549" layer="breadboardWire"/>
                            </connects>
                        </connector>
                        <connector connectorId="connector1" layer="breadboardWire">
                            <geometry x="0" y="0"/>
                            <connects>
                                <connect connectorId="connector0" modelIndex="85410584" layer="breadboardWire"/>
                            </connects>
                        </connector>
                    </connectors>
                </breadboardView>
                <schematicView layer="schematicTrace">
                    <geometry z="6.00101" x="116.898" y="107.867" x1="0" y1="0" x2="-17.8624" y2="-62.867" wireFlags="64"/>
                    <wireExtras mils="9.7222" color="#404040" opacity="1" banded="0"/>
                    <connectors>
                        <connector connectorId="connector0" layer="schematicTrace">
                            <geometry x="0" y="0"/>
                            <connects>
                                <connect connectorId="connector1" modelIndex="85410549" layer="schematicTrace"/>
                            </connects>
                        </connector>
                        <connector connectorId="connector1" layer="schematicTrace">
                            <geometry x="0" y="0"/>
                            <connects>
                                <connect connectorId="connector0" modelIndex="85410584" layer="schematicTrace"/>
                            </connects>
                        </connector>
                    </connectors>
                </schematicView>
                <pcbView layer="copper1trace">
                    <geometry z="10.001" x="116.898" y="107.867" x1="0" y1="0" x2="-17.8624" y2="-62.867" wireFlags="64"/>
                    <wireExtras mils="11.1111" color="#f2c600" opacity="1" banded="0"/>
                    <connectors>
                        <connector connectorId="connector0" layer="copper1trace">
                            <geometry x="0" y="0"/>
                            <connects>
                                <connect connectorId="connector1" modelIndex="85410549" layer="copper1trace"/>
                            </connects>
                        </connector>
                        <connector connectorId="connector1" layer="copper1trace">
                            <geometry x="0" y="0"/>
                            <connects>
                                <connect connectorId="connector0" modelIndex="85410584" layer="copper1trace"/>
                            </connects>
                        </connector>
                    </connectors>
                </pcbView>
            </views>
        </instance>
        <instance moduleIdRef="WireModuleID" modelIndex="85410584" path=":/resources/parts/core/wire.fzp">
            <views/>
        </instance>
        <instance moduleIdRef="WireModuleID" modelIndex="85410584" path=":/resources/parts/core/wire.fzp">
            <title>Wire805</title>
            <views>
                <breadboardView layer="breadboardWire">
                    <geometry z="3.00037" x="98.8362" y="89.8055" x1="0" y1="0" x2="0.199034" y2="-44.8056" wireFlags="64"/>
                    <wireExtras mils="22.2222" color="#ffffff" opacity="1" banded="0"/>
                    <connectors>
                        <connector connectorId="connector0" layer="breadboardWire">
                            <geometry x="0" y="0"/>
                            <connects>
                                <connect connectorId="connector1" modelIndex="85410577" layer="breadboardWire"/>
                            </connects>
                        </connector>
                        <connector connectorId="connector1" layer="breadboardWire">
                            <geometry x="0" y="0"/>
                            <connects>
                                <connect connectorId="connector2" modelIndex="8868" layer="breadboard"/>
                            </connects>
                        </connector>
                    </connectors>
                </breadboardView>
                <schematicView layer="schematicTrace">
                    <geometry z="6.00102" x="98.8362" y="89.8055" x1="0" y1="0" x2="0.199034" y2="-44.8056" wireFlags="64"/>
                    <wireExtras mils="9.7222" color="#404040" opacity="1" banded="0"/>
                    <connectors>
                        <connector connectorId="connector0" layer="schematicTrace">
                            <geometry x="0" y="0"/>
                            <connects>
                                <connect connectorId="connector1" modelIndex="85410577" layer="schematicTrace"/>
                            </connects>
                        </connector>
                        <connector connectorId="connector1" layer="schematicTrace">
                            <geometry x="0" y="0"/>
                            <connects>
                                <connect connectorId="connector2" modelIndex="8868" layer="schematic"/>
                            </connects>
                        </connector>
                    </connectors>
                </schematicView>
                <pcbView layer="copper1trace">
                    <geometry z="10.001" x="98.8362" y="89.8055" x1="0" y1="0" x2="0.199034" y2="-44.8056" wireFlags="64"/>
                    <wireExtras mils="11.1111" color="#f2c600" opacity="1" banded="0"/>
                    <connectors>
                        <connector connectorId="connector0" layer="copper1trace">
                            <geometry x="0" y="0"/>
                            <connects>
                                <connect connectorId="connector1" modelIndex="85410577" layer="copper1trace"/>
                            </connects>
                        </connector>
                        <connector connectorId="connector1" layer="copper1trace">
                            <geometry x="0" y="0"/>
                            <connects>
                                <connect connectorId="connector2" modelIndex="8868" layer="copper0"/>
                            </connects>
                        </connector>
                    </connectors>
                </pcbView>
            </views>
        </instance>
        <instance moduleIdRef="WireModuleID" modelIndex="85410591" path=":/resources/parts/core/wire.fzp">
            <views/>
        </instance>
        <instance moduleIdRef="WireModuleID" modelIndex="85410602" path=":/resources/parts/core/wire.fzp">
            <views/>
        </instance>
        <instance moduleIdRef="WireModuleID" modelIndex="85410602" path=":/resources/parts/core/wire.fzp">
            <title>Wire813</title>
            <views>
                <breadboardView layer="breadboardWire">
                    <geometry z="3.00036" x="107.867" y="134.959" x1="0" y1="0" x2="0.0978867" y2="36.0406" wireFlags="64"/>
                    <wireExtras mils="22.2222" color="#404040" opacity="1" banded="0"/>
                    <connectors>
                        <connector connectorId="connector0" layer="breadboardWire">
                            <geometry x="0" y="0"/>
                            <connects>
                                <connect connectorId="connector1" modelIndex="85410609" layer="breadboardWire"/>
                            </connects>
                        </connector>
                        <connector connectorId="connector1" layer="breadboardWire">
                            <geometry x="0" y="0"/>
                            <connects>
                                <connect connectorId="connector2" modelIndex="8872" layer="breadboard"/>
                            </connects>
                        </connector>
                    </connectors>
                </breadboardView>
                <schematicView layer="schematicTrace">
                    <geometry z="6.00104" x="107.867" y="134.959" x1="0" y1="0" x2="0.0978867" y2="36.0406" wireFlags="64"/>
                    <wireExtras mils="9.7222" color="#404040" opacity="1" banded="0"/>
                    <connectors>
                        <connector connectorId="connector0" layer="schematicTrace">
                            <geometry x="0" y="0"/>
                            <connects>
                                <connect connectorId="connector1" modelIndex="85410609" layer="schematicTrace"/>
                            </connects>
                        </connector>
                        <connector connectorId="connector1" layer="schematicTrace">
                            <geometry x="0" y="0"/>
                            <connects>
                                <connect connectorId="connector2" modelIndex="8872" layer="schematic"/>
                            </connects>
                        </connector>
                    </connectors>
                </schematicView>
                <pcbView layer="copper1trace">
                    <geometry z="10.001" x="107.867" y="134.959" x1="0" y1="0" x2="0.0978867" y2="36.0406" wireFlags="64"/>
                    <wireExtras mils="11.1111" color="#f2c600" opacity="1" banded="0"/>
                    <connectors>
                        <connector connectorId="connector0" layer="copper1trace">
                            <geometry x="0" y="0"/>
                            <connects>
                                <connect connectorId="connector1" modelIndex="85410609" layer="copper1trace"/>
                            </connects>
                        </connector>
                        <connector connectorId="connector1" layer="copper1trace">
                            <geometry x="0" y="0"/>
                            <connects>
                                <connect connectorId="connector2" modelIndex="8872" layer="copper0"/>
                            </connects>
                        </connector>
                    </connectors>
                </pcbView>
            </views>
        </instance>
        <instance moduleIdRef="WireModuleID" modelIndex="85410609" path=":/resources/parts/core/wire.fzp">
            <views/>
        </instance>
        <instance moduleIdRef="WireModuleID" modelIndex="85410609" path=":/resources/parts/core/wire.fzp">
            <title>Wire816</title>
            <views>
                <breadboardView layer="breadboardWire">
                    <geometry z="3.00034" x="134.959" y="107.867" x1="0" y1="0" x2="-27.0921" y2="27.0921" wireFlags="64"/>
                    <wireExtras mils="22.2222" color="#404040" opacity="1" banded="0"/>
                    <connectors>
                        <connector connectorId="connector0" layer="breadboardWire">
                            <geometry x="0" y="0"/>
                            <connects>
                                <connect connectorId="connector1" modelIndex="85410535" layer="breadboardWire"/>
                            </connects>
                        </connector>
                        <connector connectorId="connector1" layer="breadboardWire">
                            <geometry x="0" y="0"/>
                            <connects>
                                <connect connectorId="connector0" modelIndex="85410602" layer="breadboardWire"/>
                            </connects>
                        </connector>
                    </connectors>
                </breadboardView>
                <schematicView layer="schematicTrace">
                    <geometry z="6.00105" x="134.959" y="107.867" x1="0" y1="0" x2="-27.0921" y2="27.0921" wireFlags="64"/>
                    <wireExtras mils="9.7222" color="#404040" opacity="1" banded="0"/>
                    <connectors>
                        <connector connectorId="connector0" layer="schematicTrace">
                            <geometry x="0" y="0"/>
                            <connects>
                                <connect connectorId="connector1" modelIndex="85410535" layer="schematicTrace"/>
                            </connects>
                        </connector>
                        <connector connectorId="connector1" layer="schematicTrace">
                            <geometry x="0" y="0"/>
                            <connects>
                                <connect connectorId="connector0" modelIndex="85410602" layer="schematicTrace"/>
                            </connects>
                        </connector>
                    </connectors>
                </schematicView>
                <pcbView layer="copper1trace">
                    <geometry z="10.001" x="134.959" y="107.867" x1="0" y1="0" x2="-27.0921" y2="27.0921" wireFlags="64"/>
                    <wireExtras mils="11.1111" color="#f2c600" opacity="1" banded="0"/>
                    <connectors>
                        <connector connectorId="connector0" layer="copper1trace">
                            <geometry x="0" y="0"/>
                            <connects>
                                <connect connectorId="connector1" modelIndex="85410535" layer="copper1trace"/>
                            </connects>
                        </connector>
                        <connector connectorId="connector1" layer="copper1trace">
                            <geometry x="0" y="0"/>
                            <connects>
                                <connect connectorId="connector0" modelIndex="85410602" layer="copper1trace"/>
                            </connects>
                        </connector>
                    </connectors>
                </pcbView>
            </views>
        </instance>
        <instance moduleIdRef="WireModuleID" modelIndex="85410630" path=":/resources/parts/core/wire.fzp">
            <views/>
        </instance>
        <instance moduleIdRef="WireModuleID" modelIndex="85410630" path=":/resources/parts/core/wire.fzp">
            <title>Wire825</title>
            <views>
                <breadboardView layer="breadboardWire">
                    <geometry z="3.00029" x="315.072" y="107.867" x1="0" y1="0" x2="-27.0716" y2="0.133118" wireFlags="64"/>
                    <wireExtras mils="22.2222" color="#cc1414" opacity="1" banded="0"/>
                    <connectors>
                        <connector connectorId="connector0" layer="breadboardWire">
                            <geometry x="0" y="0"/>
                            <connects>
                                <connect connectorId="connector1" modelIndex="85410771" layer="breadboardWire"/>
                            </connects>
                        </connector>
                        <connector connectorId="connector1" layer="breadboardWire">
                            <geometry x="0" y="0"/>
                            <connects>
                                <connect connectorId="connector5" modelIndex="85410309" layer="breadboard"/>
                            </connects>
                        </connector>
                    </connectors>
                </breadboardView>
                <schematicView layer="schematicTrace">
                    <geometry z="6.00108" x="315.072" y="107.867" x1="0" y1="0" x2="-27.0716" y2="0.133118" wireFlags="64"/>
                    <wireExtras mils="9.7222" color="#404040" opacity="1" banded="0"/>
                    <connectors>
                        <connector connectorId="connector0" layer="schematicTrace">
                            <geometry x="0" y="0"/>
                            <connects>
                                <connect connectorId="connector1" modelIndex="85410771" layer="schematicTrace"/>
                            </connects>
                        </connector>
                        <connector connectorId="connector1" layer="schematicTrace">
                            <geometry x="0" y="0"/>
                            <connects>
                                <connect connectorId="connector5" modelIndex="85410309" layer="schematic"/>
                            </connects>
                        </connector>
                    </connectors>
                </schematicView>
                <pcbView layer="copper1trace">
                    <geometry z="10.0011" x="315.072" y="107.867" x1="0" y1="0" x2="-27.0716" y2="0.133118" wireFlags="64"/>
                    <wireExtras mils="11.1111" color="#f2c600" opacity="1" banded="0"/>
                    <connectors>
                        <connector connectorId="connector0" layer="copper1trace">
                            <geometry x="0" y="0"/>
                            <connects>
                                <connect connectorId="connector1" modelIndex="85410771" layer="copper1trace"/>
                            </connects>
                        </connector>
                        <connector connectorId="connector1" layer="copper1trace">
                            <geometry x="0" y="0"/>
                            <connects>
                                <connect connectorId="connector5" modelIndex="85410309" layer="copper1"/>
                            </connects>
                        </connector>
                    </connectors>
                </pcbView>
            </views>
        </instance>
        <instance moduleIdRef="WireModuleID" modelIndex="85410637" path=":/resources/parts/core/wire.fzp">
            <views/>
        </instance>
        <instance moduleIdRef="WireModuleID" modelIndex="85410637" path=":/resources/parts/core/wire.fzp">
            <title>Wire828</title>
            <views>
                <breadboardView layer="breadboardWire">
                    <geometry z="3.00028" x="342.164" y="233.795" x1="0" y1="0" x2="-27.0921" y2="-26.5904" wireFlags="64"/>
                    <wireExtras mils="22.2222" color="#cc1414" opacity="1" banded="0"/>
                    <connectors>
                        <connector connectorId="connector0" layer="breadboardWire">
                            <geometry x="0" y="0"/>
                            <connects>
                                <connect connectorId="connector1" modelIndex="85410644" layer="breadboardWire"/>
                            </connects>
                        </connector>
                        <connector connectorId="connector1" layer="breadboardWire">
                            <geometry x="0" y="0"/>
                            <connects>
                                <connect connectorId="connector0" modelIndex="85410771" layer="breadboardWire"/>
                            </connects>
                        </connector>
                    </connectors>
                </breadboardView>
                <schematicView layer="schematicTrace">
                    <geometry z="6.00109" x="315.072" y="233.795" x1="0" y1="0" x2="0" y2="-125.928" wireFlags="64"/>
                    <wireExtras mils="9.7222" color="#404040" opacity="1" banded="0"/>
                    <connectors>
                        <connector connectorId="connector0" layer="schematicTrace">
                            <geometry x="0" y="0"/>
                            <connects>
                                <connect connectorId="connector1" modelIndex="85410644" layer="schematicTrace"/>
                            </connects>
                        </connector>
                        <connector connectorId="connector1" layer="schematicTrace">
                            <geometry x="0" y="0"/>
                            <connects>
                                <connect connectorId="connector0" modelIndex="85410771" layer="schematicTrace"/>
                            </connects>
                        </connector>
                    </connectors>
                </schematicView>
                <pcbView layer="copper1trace">
                    <geometry z="10.0011" x="315.072" y="233.795" x1="0" y1="0" x2="0" y2="-125.928" wireFlags="64"/>
                    <wireExtras mils="11.1111" color="#f2c600" opacity="1" banded="0"/>
                    <connectors>
                        <connector connectorId="connector0" layer="copper1trace">
                            <geometry x="0" y="0"/>
                            <connects>
                                <connect connectorId="connector1" modelIndex="85410644" layer="copper1trace"/>
                            </connects>
                        </connector>
                        <connector connectorId="connector1" layer="copper1trace">
                            <geometry x="0" y="0"/>
                            <connects>
                                <connect connectorId="connector0" modelIndex="85410771" layer="copper1trace"/>
                            </connects>
                        </connector>
                    </connectors>
                </pcbView>
            </views>
        </instance>
        <instance moduleIdRef="WireModuleID" modelIndex="85410644" path=":/resources/parts/core/wire.fzp">
            <views/>
        </instance>
        <instance moduleIdRef="WireModuleID" modelIndex="85410644" path=":/resources/parts/core/wire.fzp">
            <title>Wire831</title>
            <views>
                <breadboardView layer="breadboardWire">
                    <geometry z="3.00027" x="513.246" y="233.795" x1="0" y1="0" x2="-171.082" y2="0" wireFlags="64"/>
                    <wireExtras mils="22.2222" color="#cc1414" opacity="1" banded="0"/>
                    <connectors>
                        <connector connectorId="connector0" layer="breadboardWire">
                            <geometry x="0" y="0"/>
                            <connects>
                                <connect connectorId="connector1" modelIndex="85410778" layer="breadboardWire"/>
                            </connects>
                        </connector>
                        <connector connectorId="connector1" layer="breadboardWire">
                            <geometry x="0" y="0"/>
                            <connects>
                                <connect connectorId="connector0" modelIndex="85410637" layer="breadboardWire"/>
                            </connects>
                        </connector>
                    </connectors>
                </breadboardView>
                <schematicView layer="schematicTrace">
                    <geometry z="6.0011" x="539.836" y="233.795" x1="0" y1="0" x2="-224.764" y2="0" wireFlags="64"/>
                    <wireExtras mils="9.7222" color="#404040" opacity="1" banded="0"/>
                    <connectors>
                        <connector connectorId="connector0" layer="schematicTrace">
                            <geometry x="0" y="0"/>
                            <connects>
                                <connect connectorId="connector1" modelIndex="85410778" layer="schematicTrace"/>
                            </connects>
                        </connector>
                        <connector connectorId="connector1" layer="schematicTrace">
                            <geometry x="0" y="0"/>
                            <connects>
                                <connect connectorId="connector0" modelIndex="85410637" layer="schematicTrace"/>
                            </connects>
                        </connector>
                    </connectors>
                </schematicView>
                <pcbView layer="copper1trace">
                    <geometry z="10.0011" x="539.836" y="233.795" x1="0" y1="0" x2="-224.764" y2="0" wireFlags="64"/>
                    <wireExtras mils="11.1111" color="#f2c600" opacity="1" banded="0"/>
                    <connectors>
                        <connector connectorId="connector0" layer="copper1trace">
                            <geometry x="0" y="0"/>
                            <connects>
                                <connect connectorId="connector1" modelIndex="85410778" layer="copper1trace"/>
                            </connects>
                        </connector>
                        <connector connectorId="connector1" layer="copper1trace">
                            <geometry x="0" y="0"/>
                            <connects>
                                <connect connectorId="connector0" modelIndex="85410637" layer="copper1trace"/>
                            </connects>
                        </connector>
                    </connectors>
                </pcbView>
            </views>
        </instance>
        <instance moduleIdRef="WireModuleID" modelIndex="85410651" path=":/resources/parts/core/wire.fzp">
            <views/>
        </instance>
        <instance moduleIdRef="WireModuleID" modelIndex="85410651" path=":/resources/parts/core/wire.fzp">
            <title>Wire834</title>
            <views>
                <breadboardView layer="breadboardWire">
                    <geometry z="3.00025" x="333.133" y="134.959" x1="0" y1="0" x2="-45.1331" y2="0.040971" wireFlags="64"/>
                    <wireExtras mils="22.2222" color="#404040" opacity="1" banded="0"/>
                    <connectors>
                        <connector connectorId="connector0" layer="breadboardWire">
                            <geometry x="0" y="0"/>
                            <connects>
                                <connect connectorId="connector1" modelIndex="85410658" layer="breadboardWire"/>
                            </connects>
                        </connector>
                        <connector connectorId="connector1" layer="breadboardWire">
                            <geometry x="0" y="0"/>
                            <connects>
                                <connect connectorId="connector8" modelIndex="85410309" layer="breadboard"/>
                            </connects>
                        </connector>
                    </connectors>
                </breadboardView>
                <schematicView layer="schematicTrace">
                    <geometry z="6.00111" x="333.133" y="134.959" x1="0" y1="0" x2="-45.1331" y2="0.040971" wireFlags="64"/>
                    <wireExtras mils="9.7222" color="#404040" opacity="1" banded="0"/>
                    <connectors>
                        <connector connectorId="connector0" layer="schematicTrace">
                            <geometry x="0" y="0"/>
                            <connects>
                                <connect connectorId="connector1" modelIndex="85410658" layer="schematicTrace"/>
                            </connects>
                        </connector>
                        <connector connectorId="connector1" layer="schematicTrace">
                            <geometry x="0" y="0"/>
                            <connects>
                                <connect connectorId="connector8" modelIndex="85410309" layer="schematic"/>
                            </connects>
                        </connector>
                    </connectors>
                </schematicView>
                <pcbView layer="copper1trace">
                    <geometry z="10.0011" x="333.133" y="134.959" x1="0" y1="0" x2="-45.1331" y2="0.040971" wireFlags="64"/>
                    <wireExtras mils="11.1111" color="#f2c600" opacity="1" banded="0"/>
                    <connectors>
                        <connector connectorId="connector0" layer="copper1trace">
                            <geometry x="0" y="0"/>
                            <connects>
                                <connect connectorId="connector1" modelIndex="85410658" layer="copper1trace"/>
                            </connects>
                        </connector>
                        <connector connectorId="connector1" layer="copper1trace">
                            <geometry x="0" y="0"/>
                            <connects>
                                <connect connectorId="connector8" modelIndex="85410309" layer="copper1"/>
                            </connects>
                        </connector>
                    </connectors>
                </pcbView>
            </views>
        </instance>
        <instance moduleIdRef="WireModuleID" modelIndex="85410658" path=":/resources/parts/core/wire.fzp">
            <views/>
        </instance>
        <instance moduleIdRef="WireModuleID" modelIndex="85410658" path=":/resources/parts/core/wire.fzp">
            <title>Wire837</title>
            <views>
                <breadboardView layer="breadboardWire">
                    <geometry z="3.00023" x="351.194" y="171.082" x1="0" y1="0" x2="-18.0614" y2="-36.1229" wireFlags="64"/>
                    <wireExtras mils="22.2222" color="#404040" opacity="1" banded="0"/>
                    <connectors>
                        <connector connectorId="connector0" layer="breadboardWire">
                            <geometry x="0" y="0"/>
                            <connects>
                                <connect connectorId="connector1" modelIndex="85410665" layer="breadboardWire"/>
                            </connects>
                        </connector>
                        <connector connectorId="connector1" layer="breadboardWire">
                            <geometry x="0" y="0"/>
                            <connects>
                                <connect connectorId="connector0" modelIndex="85410651" layer="breadboardWire"/>
                            </connects>
                        </connector>
                    </connectors>
                </breadboardView>
                <schematicView layer="schematicTrace">
                    <geometry z="6.00112" x="351.194" y="162.051" x1="0" y1="0" x2="-18.0614" y2="-27.0921" wireFlags="64"/>
                    <wireExtras mils="9.7222" color="#404040" opacity="1" banded="0"/>
                    <connectors>
                        <connector connectorId="connector0" layer="schematicTrace">
                            <geometry x="0" y="0"/>
                            <connects>
                                <connect connectorId="connector1" modelIndex="85410665" layer="schematicTrace"/>
                            </connects>
                        </connector>
                        <connector connectorId="connector1" layer="schematicTrace">
                            <geometry x="0" y="0"/>
                            <connects>
                                <connect connectorId="connector0" modelIndex="85410651" layer="schematicTrace"/>
                            </connects>
                        </connector>
                    </connectors>
                </schematicView>
                <pcbView layer="copper1trace">
                    <geometry z="10.0011" x="351.194" y="162.051" x1="0" y1="0" x2="-18.0614" y2="-27.0921" wireFlags="64"/>
                    <wireExtras mils="11.1111" color="#f2c600" opacity="1" banded="0"/>
                    <connectors>
                        <connector connectorId="connector0" layer="copper1trace">
                            <geometry x="0" y="0"/>
                            <connects>
                                <connect connectorId="connector1" modelIndex="85410665" layer="copper1trace"/>
                            </connects>
                        </connector>
                        <connector connectorId="connector1" layer="copper1trace">
                            <geometry x="0" y="0"/>
                            <connects>
                                <connect connectorId="connector0" modelIndex="85410651" layer="copper1trace"/>
                            </connects>
                        </connector>
                    </connectors>
                </pcbView>
            </views>
        </instance>
        <instance moduleIdRef="WireModuleID" modelIndex="85410665" path=":/resources/parts/core/wire.fzp">
            <views/>
        </instance>
        <instance moduleIdRef="WireModuleID" modelIndex="85410665" path=":/resources/parts/core/wire.fzp">
            <title>Wire840</title>
            <views>
                <breadboardView layer="breadboardWire">
                    <geometry z="3.00024" x="413.908" y="171.082" x1="0" y1="0" x2="-62.7133" y2="0" wireFlags="64"/>
                    <wireExtras mils="22.2222" color="#404040" opacity="1" banded="0"/>
                    <connectors>
                        <connector connectorId="connector0" layer="breadboardWire">
                            <geometry x="0" y="0"/>
                            <connects>
                                <connect connectorId="connector1" modelIndex="85410672" layer="breadboardWire"/>
                            </connects>
                        </connector>
                        <connector connectorId="connector1" layer="breadboardWire">
                            <geometry x="0" y="0"/>
                            <connects>
                                <connect connectorId="connector0" modelIndex="85410658" layer="breadboardWire"/>
                            </connects>
                        </connector>
                    </connectors>
                </breadboardView>
                <schematicView layer="schematicTrace">
                    <geometry z="6.00113" x="413.908" y="162.051" x1="0" y1="0" x2="-62.7133" y2="0" wireFlags="64"/>
                    <wireExtras mils="9.7222" color="#404040" opacity="1" banded="0"/>
                    <connectors>
                        <connector connectorId="connector0" layer="schematicTrace">
                            <geometry x="0" y="0"/>
                            <connects>
                                <connect connectorId="connector1" modelIndex="85410672" layer="schematicTrace"/>
                            </connects>
                        </connector>
                        <connector connectorId="connector1" layer="schematicTrace">
                            <geometry x="0" y="0"/>
                            <connects>
                                <connect connectorId="connector0" modelIndex="85410658" layer="schematicTrace"/>
                            </connects>
                        </connector>
                    </connectors>
                </schematicView>
                <pcbView layer="copper1trace">
                    <geometry z="10.0011" x="413.908" y="162.051" x1="0" y1="0" x2="-62.7133" y2="0" wireFlags="64"/>
                    <wireExtras mils="11.1111" color="#f2c600" opacity="1" banded="0"/>
                    <connectors>
                        <connector connectorId="connector0" layer="copper1trace">
                            <geometry x="0" y="0"/>
                            <connects>
                                <connect connectorId="connector1" modelIndex="85410672" layer="copper1trace"/>
                            </connects>
                        </connector>
                        <connector connectorId="connector1" layer="copper1trace">
                            <geometry x="0" y="0"/>
                            <connects>
                                <connect connectorId="connector0" modelIndex="85410658" layer="copper1trace"/>
                            </connects>
                        </connector>
                    </connectors>
                </pcbView>
            </views>
        </instance>
        <instance moduleIdRef="WireModuleID" modelIndex="85410672" path=":/resources/parts/core/wire.fzp">
            <views/>
        </instance>
        <instance moduleIdRef="WireModuleID" modelIndex="85410672" path=":/resources/parts/core/wire.fzp">
            <title>Wire843</title>
            <views>
                <breadboardView layer="breadboardWire">
                    <geometry z="3.00022" x="431.969" y="134.959" x1="0" y1="0" x2="-18.0614" y2="36.1229" wireFlags="64"/>
                    <wireExtras mils="22.2222" color="#404040" opacity="1" banded="0"/>
                    <connectors>
                        <connector connectorId="connector0" layer="breadboardWire">
                            <geometry x="0" y="0"/>
                            <connects>
                                <connect connectorId="connector1" modelIndex="85410468" layer="breadboardWire"/>
                            </connects>
                        </connector>
                        <connector connectorId="connector1" layer="breadboardWire">
                            <geometry x="0" y="0"/>
                            <connects>
                                <connect connectorId="connector0" modelIndex="85410665" layer="breadboardWire"/>
                            </connects>
                        </connector>
                    </connectors>
                </breadboardView>
                <schematicView layer="schematicTrace">
                    <geometry z="6.00114" x="431.969" y="134.959" x1="0" y1="0" x2="-18.0614" y2="27.0921" wireFlags="64"/>
                    <wireExtras mils="9.7222" color="#404040" opacity="1" banded="0"/>
                    <connectors>
                        <connector connectorId="connector0" layer="schematicTrace">
                            <geometry x="0" y="0"/>
                            <connects>
                                <connect connectorId="connector1" modelIndex="85410468" layer="schematicTrace"/>
                            </connects>
                        </connector>
                        <connector connectorId="connector1" layer="schematicTrace">
                            <geometry x="0" y="0"/>
                            <connects>
                                <connect connectorId="connector0" modelIndex="85410665" layer="schematicTrace"/>
                            </connects>
                        </connector>
                    </connectors>
                </schematicView>
                <pcbView layer="copper1trace">
                    <geometry z="10.0011" x="431.969" y="134.959" x1="0" y1="0" x2="-18.0614" y2="27.0921" wireFlags="64"/>
                    <wireExtras mils="11.1111" color="#f2c600" opacity="1" banded="0"/>
                    <connectors>
                        <connector connectorId="connector0" layer="copper1trace">
                            <geometry x="0" y="0"/>
                            <connects>
                                <connect connectorId="connector1" modelIndex="85410468" layer="copper1trace"/>
                            </connects>
                        </connector>
                        <connector connectorId="connector1" layer="copper1trace">
                            <geometry x="0" y="0"/>
                            <connects>
                                <connect connectorId="connector0" modelIndex="85410665" layer="copper1trace"/>
                            </connects>
                        </connector>
                    </connectors>
                </pcbView>
            </views>
        </instance>
        <instance moduleIdRef="WireModuleID" modelIndex="85410679" path=":/resources/parts/core/wire.fzp">
            <views/>
        </instance>
        <instance moduleIdRef="WireModuleID" modelIndex="85410679" path=":/resources/parts/core/wire.fzp">
            <title>Wire846</title>
            <views>
                <breadboardView layer="breadboardWire">
                    <geometry z="3.00017" x="333.133" y="116.898" x1="0" y1="0" x2="-45.1331" y2="0.102402" wireFlags="64"/>
                    <wireExtras mils="22.2222" color="#418dd9" opacity="1" banded="0"/>
                    <connectors>
                        <connector connectorId="connector0" layer="breadboardWire">
                            <geometry x="0" y="0"/>
                            <connects>
                                <connect connectorId="connector1" modelIndex="85410686" layer="breadboardWire"/>
                            </connects>
                        </connector>
                        <connector connectorId="connector1" layer="breadboardWire">
                            <geometry x="0" y="0"/>
                            <connects>
                                <connect connectorId="connector6" modelIndex="85410309" layer="breadboard"/>
                            </connects>
                        </connector>
                    </connectors>
                </breadboardView>
                <schematicView layer="schematicTrace">
                    <geometry z="6.00115" x="333.133" y="116.898" x1="0" y1="0" x2="-45.1331" y2="0.102402" wireFlags="64"/>
                    <wireExtras mils="9.7222" color="#404040" opacity="1" banded="0"/>
                    <connectors>
                        <connector connectorId="connector0" layer="schematicTrace">
                            <geometry x="0" y="0"/>
                            <connects>
                                <connect connectorId="connector1" modelIndex="85410686" layer="schematicTrace"/>
                            </connects>
                        </connector>
                        <connector connectorId="connector1" layer="schematicTrace">
                            <geometry x="0" y="0"/>
                            <connects>
                                <connect connectorId="connector6" modelIndex="85410309" layer="schematic"/>
                            </connects>
                        </connector>
                    </connectors>
                </schematicView>
                <pcbView layer="copper1trace">
                    <geometry z="10.0011" x="333.133" y="116.898" x1="0" y1="0" x2="-45.1331" y2="0.102402" wireFlags="64"/>
                    <wireExtras mils="11.1111" color="#f2c600" opacity="1" banded="0"/>
                    <connectors>
                        <connector connectorId="connector0" layer="copper1trace">
                            <geometry x="0" y="0"/>
                            <connects>
                                <connect connectorId="connector1" modelIndex="85410686" layer="copper1trace"/>
                            </connects>
                        </connector>
                        <connector connectorId="connector1" layer="copper1trace">
                            <geometry x="0" y="0"/>
                            <connects>
                                <connect connectorId="connector6" modelIndex="85410309" layer="copper1"/>
                            </connects>
                        </connector>
                    </connectors>
                </pcbView>
            </views>
        </instance>
        <instance moduleIdRef="WireModuleID" modelIndex="85410686" path=":/resources/parts/core/wire.fzp">
            <views/>
        </instance>
        <instance moduleIdRef="WireModuleID" modelIndex="85410686" path=":/resources/parts/core/wire.fzp">
            <title>Wire849</title>
            <views>
                <breadboardView layer="breadboardWire">
                    <geometry z="3.00016" x="351.194" y="80.7747" x1="0" y1="0" x2="-18.0614" y2="36.1229" wireFlags="64"/>
                    <wireExtras mils="22.2222" color="#418dd9" opacity="1" banded="0"/>
                    <connectors>
                        <connector connectorId="connector0" layer="breadboardWire">
                            <geometry x="0" y="0"/>
                            <connects>
                                <connect connectorId="connector1" modelIndex="85410693" layer="breadboardWire"/>
                            </connects>
                        </connector>
                        <connector connectorId="connector1" layer="breadboardWire">
                            <geometry x="0" y="0"/>
                            <connects>
                                <connect connectorId="connector0" modelIndex="85410679" layer="breadboardWire"/>
                            </connects>
                        </connector>
                    </connectors>
                </breadboardView>
                <schematicView layer="schematicTrace">
                    <geometry z="6.00116" x="351.194" y="80.7747" x1="0" y1="0" x2="-18.0614" y2="36.1229" wireFlags="64"/>
                    <wireExtras mils="9.7222" color="#404040" opacity="1" banded="0"/>
                    <connectors>
                        <connector connectorId="connector0" layer="schematicTrace">
                            <geometry x="0" y="0"/>
                            <connects>
                                <connect connectorId="connector1" modelIndex="85410693" layer="schematicTrace"/>
                            </connects>
                        </connector>
                        <connector connectorId="connector1" layer="schematicTrace">
                            <geometry x="0" y="0"/>
                            <connects>
                                <connect connectorId="connector0" modelIndex="85410679" layer="schematicTrace"/>
                            </connects>
                        </connector>
                    </connectors>
                </schematicView>
                <pcbView layer="copper1trace">
                    <geometry z="10.0012" x="351.194" y="80.7747" x1="0" y1="0" x2="-18.0614" y2="36.1229" wireFlags="64"/>
                    <wireExtras mils="11.1111" color="#f2c600" opacity="1" banded="0"/>
                    <connectors>
                        <connector connectorId="connector0" layer="copper1trace">
                            <geometry x="0" y="0"/>
                            <connects>
                                <connect connectorId="connector1" modelIndex="85410693" layer="copper1trace"/>
                            </connects>
                        </connector>
                        <connector connectorId="connector1" layer="copper1trace">
                            <geometry x="0" y="0"/>
                            <connects>
                                <connect connectorId="connector0" modelIndex="85410679" layer="copper1trace"/>
                            </connects>
                        </connector>
                    </connectors>
                </pcbView>
            </views>
        </instance>
        <instance moduleIdRef="WireModuleID" modelIndex="85410693" path=":/resources/parts/core/wire.fzp">
            <views/>
        </instance>
        <instance moduleIdRef="WireModuleID" modelIndex="85410693" path=":/resources/parts/core/wire.fzp">
            <title>Wire852</title>
            <views>
                <breadboardView layer="breadboardWire">
                    <geometry z="3.00019" x="413.908" y="80.7747" x1="0" y1="0" x2="-62.7133" y2="0" wireFlags="64"/>
                    <wireExtras mils="22.2222" color="#418dd9" opacity="1" banded="0"/>
                    <connectors>
                        <connector connectorId="connector0" layer="breadboardWire">
                            <geometry x="0" y="0"/>
                            <connects>
                                <connect connectorId="connector1" modelIndex="85410700" layer="breadboardWire"/>
                            </connects>
                        </connector>
                        <connector connectorId="connector1" layer="breadboardWire">
                            <geometry x="0" y="0"/>
                            <connects>
                                <connect connectorId="connector0" modelIndex="85410686" layer="breadboardWire"/>
                            </connects>
                        </connector>
                    </connectors>
                </breadboardView>
                <schematicView layer="schematicTrace">
                    <geometry z="6.00117" x="404.877" y="80.7747" x1="0" y1="0" x2="-53.6826" y2="0" wireFlags="64"/>
                    <wireExtras mils="9.7222" color="#404040" opacity="1" banded="0"/>
                    <connectors>
                        <connector connectorId="connector0" layer="schematicTrace">
                            <geometry x="0" y="0"/>
                            <connects>
                                <connect connectorId="connector1" modelIndex="85410700" layer="schematicTrace"/>
                            </connects>
                        </connector>
                        <connector connectorId="connector1" layer="schematicTrace">
                            <geometry x="0" y="0"/>
                            <connects>
                                <connect connectorId="connector0" modelIndex="85410686" layer="schematicTrace"/>
                            </connects>
                        </connector>
                    </connectors>
                </schematicView>
                <pcbView layer="copper1trace">
                    <geometry z="10.0012" x="404.877" y="80.7747" x1="0" y1="0" x2="-53.6826" y2="0" wireFlags="64"/>
                    <wireExtras mils="11.1111" color="#f2c600" opacity="1" banded="0"/>
                    <connectors>
                        <connector connectorId="connector0" layer="copper1trace">
                            <geometry x="0" y="0"/>
                            <connects>
                                <connect connectorId="connector1" modelIndex="85410700" layer="copper1trace"/>
                            </connects>
                        </connector>
                        <connector connectorId="connector1" layer="copper1trace">
                            <geometry x="0" y="0"/>
                            <connects>
                                <connect connectorId="connector0" modelIndex="85410686" layer="copper1trace"/>
                            </connects>
                        </connector>
                    </connectors>
                </pcbView>
            </views>
        </instance>
        <instance moduleIdRef="WireModuleID" modelIndex="85410700" path=":/resources/parts/core/wire.fzp">
            <views/>
        </instance>
        <instance moduleIdRef="WireModuleID" modelIndex="85410700" path=":/resources/parts/core/wire.fzp">
            <title>Wire855</title>
            <views>
                <breadboardView layer="breadboardWire">
                    <geometry z="3.0002" x="431.969" y="116.898" x1="0" y1="0" x2="-18.0614" y2="-36.1229" wireFlags="64"/>
                    <wireExtras mils="22.2222" color="#418dd9" opacity="1" banded="0"/>
                    <connectors>
                        <connector connectorId="connector0" layer="breadboardWire">
                            <geometry x="0" y="0"/>
                            <connects>
                                <connect connectorId="connector1" modelIndex="85410406" layer="breadboardWire"/>
                            </connects>
                        </connector>
                        <connector connectorId="connector1" layer="breadboardWire">
                            <geometry x="0" y="0"/>
                            <connects>
                                <connect connectorId="connector0" modelIndex="85410693" layer="breadboardWire"/>
                            </connects>
                        </connector>
                    </connectors>
                </breadboardView>
                <schematicView layer="schematicTrace">
                    <geometry z="6.00118" x="431.969" y="116.898" x1="0" y1="0" x2="-27.0921" y2="-36.1229" wireFlags="64"/>
                    <wireExtras mils="9.7222" color="#404040" opacity="1" banded="0"/>
                    <connectors>
                        <connector connectorId="connector0" layer="schematicTrace">
                            <geometry x="0" y="0"/>
                            <connects>
                                <connect connectorId="connector1" modelIndex="85410406" layer="schematicTrace"/>
                            </connects>
                        </connector>
                        <connector connectorId="connector1" layer="schematicTrace">
                            <geometry x="0" y="0"/>
                            <connects>
                                <connect connectorId="connector0" modelIndex="85410693" layer="schematicTrace"/>
                            </connects>
                        </connector>
                    </connectors>
                </schematicView>
                <pcbView layer="copper1trace">
                    <geometry z="10.0012" x="431.969" y="116.898" x1="0" y1="0" x2="-27.0921" y2="-36.1229" wireFlags="64"/>
                    <wireExtras mils="11.1111" color="#f2c600" opacity="1" banded="0"/>
                    <connectors>
                        <connector connectorId="connector0" layer="copper1trace">
                            <geometry x="0" y="0"/>
                            <connects>
                                <connect connectorId="connector1" modelIndex="85410406" layer="copper1trace"/>
                            </connects>
                        </connector>
                        <connector connectorId="connector1" layer="copper1trace">
                            <geometry x="0" y="0"/>
                            <connects>
                                <connect connectorId="connector0" modelIndex="85410693" layer="copper1trace"/>
                            </connects>
                        </connector>
                    </connectors>
                </pcbView>
            </views>
        </instance>
        <instance moduleIdRef="WireModuleID" modelIndex="85410707" path=":/resources/parts/core/wire.fzp">
            <views/>
        </instance>
        <instance moduleIdRef="WireModuleID" modelIndex="85410718" path=":/resources/parts/core/wire.fzp">
            <views/>
        </instance>
        <instance moduleIdRef="WireModuleID" modelIndex="85410725" path=":/resources/parts/core/wire.fzp">
            <views/>
        </instance>
        <instance moduleIdRef="WireModuleID" modelIndex="85410741" path=":/resources/parts/core/wire.fzp">
            <views/>
        </instance>
        <instance moduleIdRef="WireModuleID" modelIndex="85410743" path=":/resources/parts/core/wire.fzp">
            <views/>
        </instance>
        <instance moduleIdRef="WireModuleID" modelIndex="85410743" path=":/resources/parts/core/wire.fzp">
            <title>Wire871</title>
            <views>
                <breadboardView layer="breadboardWire">
                    <geometry z="4.00108" x="-106.602" y="172.125" x1="0" y1="0" x2="-1.26505" y2="-28.1349" wireFlags="64"/>
                    <wireExtras mils="22.2222" color="#25cc35" opacity="1" banded="0"/>
                    <connectors>
                        <connector connectorId="connector0" layer="breadboardWire">
                            <geometry x="0" y="0"/>
                            <connects>
                                <connect connectorId="connector2" modelIndex="8870" layer="breadboard"/>
                            </connects>
                        </connector>
                        <connector connectorId="connector1" layer="breadboardWire">
                            <geometry x="0" y="0"/>
                            <connects>
                                <connect connectorId="connector0" modelIndex="85410750" layer="breadboardWire"/>
                            </connects>
                        </connector>
                    </connectors>
                </breadboardView>
                <schematicView layer="schematicTrace">
                    <geometry z="6.00124" x="-105.358" y="171.584" x1="0" y1="0" x2="294.502" y2="-44.1502" wireFlags="64"/>
                    <wireExtras mils="9.7222" color="#404040" opacity="1" banded="0"/>
                    <connectors>
                        <connector connectorId="connector0" layer="schematicTrace">
                            <geometry x="0" y="0"/>
                            <connects>
                                <connect connectorId="connector2" modelIndex="8870" layer="schematic"/>
                            </connects>
                        </connector>
                        <connector connectorId="connector1" layer="schematicTrace">
                            <geometry x="0" y="0"/>
                            <connects>
                                <connect connectorId="connector0" modelIndex="85410750" layer="schematicTrace"/>
                            </connects>
                        </connector>
                    </connectors>
                </schematicView>
                <pcbView layer="copper1trace">
                    <geometry z="10.0012" x="-105.358" y="171.584" x1="0" y1="0" x2="294.502" y2="-44.1502" wireFlags="64"/>
                    <wireExtras mils="11.1111" color="#f2c600" opacity="1" banded="0"/>
                    <connectors>
                        <connector connectorId="connector0" layer="copper1trace">
                            <geometry x="0" y="0"/>
                            <connects>
                                <connect connectorId="connector2" modelIndex="8870" layer="copper0"/>
                            </connects>
                        </connector>
                        <connector connectorId="connector1" layer="copper1trace">
                            <geometry x="0" y="0"/>
                            <connects>
                                <connect connectorId="connector0" modelIndex="85410750" layer="copper1trace"/>
                            </connects>
                        </connector>
                    </connectors>
                </pcbView>
            </views>
        </instance>
        <instance moduleIdRef="WireModuleID" modelIndex="85410750" path=":/resources/parts/core/wire.fzp">
            <views/>
        </instance>
        <instance moduleIdRef="WireModuleID" modelIndex="85410750" path=":/resources/parts/core/wire.fzp">
            <title>Wire874</title>
            <views>
                <breadboardView layer="breadboardWire">
                    <geometry z="4.00108" x="-107.867" y="143.99" x1="0" y1="0" x2="251.857" y2="0" wireFlags="64"/>
                    <wireExtras mils="22.2222" color="#25cc35" opacity="1" banded="0"/>
                    <connectors>
                        <connector connectorId="connector0" layer="breadboardWire">
                            <geometry x="0" y="0"/>
                            <connects>
                                <connect connectorId="connector1" modelIndex="85410743" layer="breadboardWire"/>
                            </connects>
                        </connector>
                        <connector connectorId="connector1" layer="breadboardWire">
                            <geometry x="0" y="0"/>
                            <connects>
                                <connect connectorId="connector0" modelIndex="85410757" layer="breadboardWire"/>
                            </connects>
                        </connector>
                    </connectors>
                </breadboardView>
                <schematicView layer="schematicTrace">
                    <geometry z="6.00125" x="-107.867" y="143.99" x1="0" y1="0" x2="296.867" y2="-17.9897" wireFlags="64"/>
                    <wireExtras mils="9.7222" color="#404040" opacity="1" banded="0"/>
                    <connectors>
                        <connector connectorId="connector0" layer="schematicTrace">
                            <geometry x="0" y="0"/>
                            <connects>
                                <connect connectorId="connector1" modelIndex="85410743" layer="schematicTrace"/>
                            </connects>
                        </connector>
                        <connector connectorId="connector1" layer="schematicTrace">
                            <geometry x="0" y="0"/>
                            <connects>
                                <connect connectorId="connector0" modelIndex="85410757" layer="schematicTrace"/>
                            </connects>
                        </connector>
                    </connectors>
                </schematicView>
                <pcbView layer="copper1trace">
                    <geometry z="10.0012" x="-107.867" y="143.99" x1="0" y1="0" x2="296.867" y2="-17.9897" wireFlags="64"/>
                    <wireExtras mils="11.1111" color="#f2c600" opacity="1" banded="0"/>
                    <connectors>
                        <connector connectorId="connector0" layer="copper1trace">
                            <geometry x="0" y="0"/>
                            <connects>
                                <connect connectorId="connector1" modelIndex="85410743" layer="copper1trace"/>
                            </connects>
                        </connector>
                        <connector connectorId="connector1" layer="copper1trace">
                            <geometry x="0" y="0"/>
                            <connects>
                                <connect connectorId="connector0" modelIndex="85410757" layer="copper1trace"/>
                            </connects>
                        </connector>
                    </connectors>
                </pcbView>
            </views>
        </instance>
        <instance moduleIdRef="WireModuleID" modelIndex="85410757" path=":/resources/parts/core/wire.fzp">
            <views/>
        </instance>
        <instance moduleIdRef="WireModuleID" modelIndex="85410757" path=":/resources/parts/core/wire.fzp">
            <title>Wire877</title>
            <views>
                <breadboardView layer="breadboardWire">
                    <geometry z="4.00108" x="143.99" y="143.99" x1="0" y1="0" x2="9.03072" y2="-18.0614" wireFlags="64"/>
                    <wireExtras mils="22.2222" color="#25cc35" opacity="1" banded="0"/>
                    <connectors>
                        <connector connectorId="connector0" layer="breadboardWire">
                            <geometry x="0" y="0"/>
                            <connects>
                                <connect connectorId="connector1" modelIndex="85410750" layer="breadboardWire"/>
                            </connects>
                        </connector>
                        <connector connectorId="connector1" layer="breadboardWire">
                            <geometry x="0" y="0"/>
                            <connects>
                                <connect connectorId="connector0" modelIndex="85410764" layer="breadboardWire"/>
                            </connects>
                        </connector>
                    </connectors>
                </breadboardView>
                <schematicView layer="schematicTrace">
                    <geometry z="6.00126" x="89.8055" y="143.99" x1="0" y1="0" x2="99.1945" y2="-17.9897" wireFlags="64"/>
                    <wireExtras mils="9.7222" color="#404040" opacity="1" banded="0"/>
                    <connectors>
                        <connector connectorId="connector0" layer="schematicTrace">
                            <geometry x="0" y="0"/>
                            <connects>
                                <connect connectorId="connector1" modelIndex="85410750" layer="schematicTrace"/>
                            </connects>
                        </connector>
                        <connector connectorId="connector1" layer="schematicTrace">
                            <geometry x="0" y="0"/>
                            <connects>
                                <connect connectorId="connector0" modelIndex="85410764" layer="schematicTrace"/>
                            </connects>
                        </connector>
                    </connectors>
                </schematicView>
                <pcbView layer="copper1trace">
                    <geometry z="10.0013" x="89.8055" y="143.99" x1="0" y1="0" x2="99.1945" y2="-17.9897" wireFlags="64"/>
                    <wireExtras mils="11.1111" color="#f2c600" opacity="1" banded="0"/>
                    <connectors>
                        <connector connectorId="connector0" layer="copper1trace">
                            <geometry x="0" y="0"/>
                            <connects>
                                <connect connectorId="connector1" modelIndex="85410750" layer="copper1trace"/>
                            </connects>
                        </connector>
                        <connector connectorId="connector1" layer="copper1trace">
                            <geometry x="0" y="0"/>
                            <connects>
                                <connect connectorId="connector0" modelIndex="85410764" layer="copper1trace"/>
                            </connects>
                        </connector>
                    </connectors>
                </pcbView>
            </views>
        </instance>
        <instance moduleIdRef="WireModuleID" modelIndex="85410764" path=":/resources/parts/core/wire.fzp">
            <views/>
        </instance>
        <instance moduleIdRef="WireModuleID" modelIndex="85410764" path=":/resources/parts/core/wire.fzp">
            <title>Wire880</title>
            <views>
                <breadboardView layer="breadboardWire">
                    <geometry z="4.00108" x="153.02" y="125.928" x1="0" y1="0" x2="35.9795" y2="0.0716867" wireFlags="64"/>
                    <wireExtras mils="22.2222" color="#25cc35" opacity="1" banded="0"/>
                    <connectors>
                        <connector connectorId="connector0" layer="breadboardWire">
                            <geometry x="0" y="0"/>
                            <connects>
                                <connect connectorId="connector1" modelIndex="85410757" layer="breadboardWire"/>
                            </connects>
                        </connector>
                        <connector connectorId="connector1" layer="breadboardWire">
                            <geometry x="0" y="0"/>
                            <connects>
                                <connect connectorId="connector3" modelIndex="85410309" layer="breadboard"/>
                            </connects>
                        </connector>
                    </connectors>
                </breadboardView>
                <schematicView layer="schematicTrace">
                    <geometry z="6.00127" x="153.02" y="125.928" x1="0" y1="0" x2="35.9795" y2="0.0716867" wireFlags="64"/>
                    <wireExtras mils="9.7222" color="#404040" opacity="1" banded="0"/>
                    <connectors>
                        <connector connectorId="connector0" layer="schematicTrace">
                            <geometry x="0" y="0"/>
                            <connects>
                                <connect connectorId="connector1" modelIndex="85410757" layer="schematicTrace"/>
                            </connects>
                        </connector>
                        <connector connectorId="connector1" layer="schematicTrace">
                            <geometry x="0" y="0"/>
                            <connects>
                                <connect connectorId="connector3" modelIndex="85410309" layer="schematic"/>
                            </connects>
                        </connector>
                    </connectors>
                </schematicView>
                <pcbView layer="copper1trace">
                    <geometry z="10.0013" x="153.02" y="125.928" x1="0" y1="0" x2="35.9795" y2="0.0716867" wireFlags="64"/>
                    <wireExtras mils="11.1111" color="#f2c600" opacity="1" banded="0"/>
                    <connectors>
                        <connector connectorId="connector0" layer="copper1trace">
                            <geometry x="0" y="0"/>
                            <connects>
                                <connect connectorId="connector1" modelIndex="85410757" layer="copper1trace"/>
                            </connects>
                        </connector>
                        <connector connectorId="connector1" layer="copper1trace">
                            <geometry x="0" y="0"/>
                            <connects>
                                <connect connectorId="connector3" modelIndex="85410309" layer="copper1"/>
                            </connects>
                        </connector>
                    </connectors>
                </pcbView>
            </views>
        </instance>
        <instance moduleIdRef="WireModuleID" modelIndex="85410771" path=":/resources/parts/core/wire.fzp">
            <views/>
        </instance>
        <instance moduleIdRef="WireModuleID" modelIndex="85410771" path=":/resources/parts/core/wire.fzp">
            <title>Wire883</title>
            <views>
                <breadboardView layer="breadboardWire">
                    <geometry z="4.00109" x="315.072" y="207.205" x1="0" y1="0" x2="0" y2="-99.3379" wireFlags="64"/>
                    <wireExtras mils="22.2222" color="#cc1414" opacity="1" banded="0"/>
                    <connectors>
                        <connector connectorId="connector0" layer="breadboardWire">
                            <geometry x="0" y="0"/>
                            <connects>
                                <connect connectorId="connector1" modelIndex="85410637" layer="breadboardWire"/>
                            </connects>
                        </connector>
                        <connector connectorId="connector1" layer="breadboardWire">
                            <geometry x="0" y="0"/>
                            <connects>
                                <connect connectorId="connector0" modelIndex="85410630" layer="breadboardWire"/>
                            </connects>
                        </connector>
                    </connectors>
                </breadboardView>
                <schematicView layer="schematicTrace">
                    <geometry z="6.00128" x="315.072" y="207.205" x1="0" y1="0" x2="0" y2="-99.3379" wireFlags="64"/>
                    <wireExtras mils="9.7222" color="#404040" opacity="1" banded="0"/>
                    <connectors>
                        <connector connectorId="connector0" layer="schematicTrace">
                            <geometry x="0" y="0"/>
                            <connects>
                                <connect connectorId="connector1" modelIndex="85410637" layer="schematicTrace"/>
                            </connects>
                        </connector>
                        <connector connectorId="connector1" layer="schematicTrace">
                            <geometry x="0" y="0"/>
                            <connects>
                                <connect connectorId="connector0" modelIndex="85410630" layer="schematicTrace"/>
                            </connects>
                        </connector>
                    </connectors>
                </schematicView>
                <pcbView layer="copper1trace">
                    <geometry z="10.0013" x="315.072" y="207.205" x1="0" y1="0" x2="0" y2="-99.3379" wireFlags="64"/>
                    <wireExtras mils="11.1111" color="#f2c600" opacity="1" banded="0"/>
                    <connectors>
                        <connector connectorId="connector0" layer="copper1trace">
                            <geometry x="0" y="0"/>
                            <connects>
                                <connect connectorId="connector1" modelIndex="85410637" layer="copper1trace"/>
                            </connects>
                        </connector>
                        <connector connectorId="connector1" layer="copper1trace">
                            <geometry x="0" y="0"/>
                            <connects>
                                <connect connectorId="connector0" modelIndex="85410630" layer="copper1trace"/>
                            </connects>
                        </connector>
                    </connectors>
                </pcbView>
            </views>
        </instance>
        <instance moduleIdRef="WireModuleID" modelIndex="85410778" path=":/resources/parts/core/wire.fzp">
            <views/>
        </instance>
        <instance moduleIdRef="WireModuleID" modelIndex="85410778" path=":/resources/parts/core/wire.fzp">
            <title>Wire886</title>
            <views>
                <breadboardView layer="breadboardWire">
                    <geometry z="4.0011" x="539.836" y="216.235" x1="0" y1="0" x2="-26.5904" y2="17.5597" wireFlags="64"/>
                    <wireExtras mils="22.2222" color="#cc1414" opacity="1" banded="0"/>
                    <connectors>
                        <connector connectorId="connector0" layer="breadboardWire">
                            <geometry x="0" y="0"/>
                            <connects>
                                <connect connectorId="connector1" modelIndex="85410477" layer="breadboardWire"/>
                            </connects>
                        </connector>
                        <connector connectorId="connector1" layer="breadboardWire">
                            <geometry x="0" y="0"/>
                            <connects>
                                <connect connectorId="connector0" modelIndex="85410644" layer="breadboardWire"/>
                            </connects>
                        </connector>
                    </connectors>
                </breadboardView>
                <schematicView layer="schematicTrace">
                    <geometry z="6.00129" x="539.836" y="216.235" x1="0" y1="0" x2="-26.5904" y2="17.5597" wireFlags="64"/>
                    <wireExtras mils="9.7222" color="#404040" opacity="1" banded="0"/>
                    <connectors>
                        <connector connectorId="connector0" layer="schematicTrace">
                            <geometry x="0" y="0"/>
                            <connects>
                                <connect connectorId="connector1" modelIndex="85410477" layer="schematicTrace"/>
                            </connects>
                        </connector>
                        <connector connectorId="connector1" layer="schematicTrace">
                            <geometry x="0" y="0"/>
                            <connects>
                                <connect connectorId="connector0" modelIndex="85410644" layer="schematicTrace"/>
                            </connects>
                        </connector>
                    </connectors>
                </schematicView>
                <pcbView layer="copper1trace">
                    <geometry z="10.0013" x="539.836" y="216.235" x1="0" y1="0" x2="-26.5904" y2="17.5597" wireFlags="64"/>
                    <wireExtras mils="11.1111" color="#f2c600" opacity="1" banded="0"/>
                    <connectors>
                        <connector connectorId="connector0" layer="copper1trace">
                            <geometry x="0" y="0"/>
                            <connects>
                                <connect connectorId="connector1" modelIndex="85410477" layer="copper1trace"/>
                            </connects>
                        </connector>
                        <connector connectorId="connector1" layer="copper1trace">
                            <geometry x="0" y="0"/>
                            <connects>
                                <connect connectorId="connector0" modelIndex="85410644" layer="copper1trace"/>
                            </connects>
                        </connector>
                    </connectors>
                </pcbView>
            </views>
        </instance>
        <instance moduleIdRef="WireModuleID" modelIndex="85410891" path=":/resources/parts/core/wire.fzp">
            <title>Wire940</title>
            <views>
                <schematicView layer="schematicTrace">
                    <geometry z="6.00132" x="287.935" y="62.9957" x1="0" y1="0" x2="-8.90848" y2="-7.10543e-15" wireFlags="128"/>
                    <wireExtras mils="9.7222" color="#404040" opacity="1" banded="0"/>
                    <connectors>
                        <connector connectorId="connector0" layer="schematicTrace">
                            <geometry x="0" y="0"/>
                            <connects>
                                <connect connectorId="connector1" modelIndex="85410892" layer="schematicTrace"/>
                            </connects>
                        </connector>
                        <connector connectorId="connector1" layer="schematicTrace">
                            <geometry x="0" y="0"/>
                            <connects>
                                <connect connectorId="connector0" modelIndex="85410897" layer="schematicTrace"/>
                            </connects>
                        </connector>
                    </connectors>
                </schematicView>
                <breadboardView layer="breadboardWire">
                    <geometry z="4.00113" x="287.935" y="62.9957" x1="0" y1="0" x2="-182.119" y2="-26.9958" wireFlags="128"/>
                    <wireExtras mils="22.2222" color="#418dd9" opacity="1" banded="0"/>
                    <connectors>
                        <connector connectorId="connector0" layer="breadboardWire">
                            <geometry x="0" y="0"/>
                            <connects>
                                <connect connectorId="connector1" modelIndex="85410892" layer="breadboardWire"/>
                            </connects>
                        </connector>
                        <connector connectorId="connector1" layer="breadboardWire">
                            <geometry x="0" y="0"/>
                            <connects>
                                <connect connectorId="connector0" modelIndex="85410897" layer="breadboardWire"/>
                            </connects>
                        </connector>
                    </connectors>
                </breadboardView>
                <pcbView layer="copper1trace">
                    <geometry z="10.0013" x="287.935" y="62.9957" x1="0" y1="0" x2="-182.119" y2="-26.9958" wireFlags="128"/>
                    <wireExtras mils="11.1111" color="#f2c600" opacity="1" banded="0"/>
                    <connectors>
                        <connector connectorId="connector0" layer="copper1trace">
                            <geometry x="0" y="0"/>
                            <connects>
                                <connect connectorId="connector1" modelIndex="85410892" layer="copper1trace"/>
                            </connects>
                        </connector>
                        <connector connectorId="connector1" layer="copper1trace">
                            <geometry x="0" y="0"/>
                            <connects>
                                <connect connectorId="connector2" modelIndex="8865" layer="copper1"/>
                                <connect connectorId="connector0" modelIndex="85410897" layer="copper1trace"/>
                            </connects>
                        </connector>
                    </connectors>
                </pcbView>
            </views>
        </instance>
        <instance moduleIdRef="WireModuleID" modelIndex="85410892" path=":/resources/parts/core/wire.fzp">
            <title>Wire941</title>
            <views>
                <schematicView layer="schematicTrace">
                    <geometry z="6.00133" x="288" y="62.25" x1="0" y1="0" x2="-0.0651795" y2="0.745667" wireFlags="128"/>
                    <wireExtras mils="9.7222" color="#404040" opacity="1" banded="0"/>
                    <connectors>
                        <connector connectorId="connector0" layer="schematicTrace">
                            <geometry x="0" y="0"/>
                            <connects>
                                <connect connectorId="connector0" modelIndex="85410309" layer="schematic"/>
                            </connects>
                        </connector>
                        <connector connectorId="connector1" layer="schematicTrace">
                            <geometry x="0" y="0"/>
                            <connects>
                                <connect connectorId="connector0" modelIndex="85410891" layer="schematicTrace"/>
                            </connects>
                        </connector>
                    </connectors>
                </schematicView>
                <breadboardView layer="breadboardWire">
                    <geometry z="4.00114" x="288" y="62.25" x1="0" y1="0" x2="-0.0651795" y2="0.745667" wireFlags="128"/>
                    <wireExtras mils="22.2222" color="#418dd9" opacity="1" banded="0"/>
                    <connectors>
                        <connector connectorId="connector0" layer="breadboardWire">
                            <geometry x="0" y="0"/>
                            <connects>
                                <connect connectorId="connector0" modelIndex="85410309" layer="breadboard"/>
                            </connects>
                        </connector>
                        <connector connectorId="connector1" layer="breadboardWire">
                            <geometry x="0" y="0"/>
                            <connects>
                                <connect connectorId="connector0" modelIndex="85410891" layer="breadboardWire"/>
                            </connects>
                        </connector>
                    </connectors>
                </breadboardView>
                <pcbView layer="copper1trace">
                    <geometry z="10.0013" x="288" y="62.25" x1="0" y1="0" x2="-0.0651795" y2="0.745667" wireFlags="128"/>
                    <wireExtras mils="11.1111" color="#f2c600" opacity="1" banded="0"/>
                    <connectors>
                        <connector connectorId="connector0" layer="copper1trace">
                            <geometry x="0" y="0"/>
                            <connects>
                                <connect connectorId="connector0" modelIndex="85410309" layer="copper1"/>
                            </connects>
                        </connector>
                        <connector connectorId="connector1" layer="copper1trace">
                            <geometry x="0" y="0"/>
                            <connects>
                                <connect connectorId="connector0" modelIndex="85410891" layer="copper1trace"/>
                            </connects>
                        </connector>
                    </connectors>
                </pcbView>
            </views>
        </instance>
        <instance moduleIdRef="WireModuleID" modelIndex="85410897" path=":/resources/parts/core/wire.fzp">
            <views/>
        </instance>
        <instance moduleIdRef="WireModuleID" modelIndex="85410897" path=":/resources/parts/core/wire.fzp">
            <title>Wire943</title>
            <views>
                <schematicView layer="schematicTrace">
                    <geometry z="6.00132" x="279.026" y="62.9957" x1="0" y1="0" x2="0" y2="-62.9957" wireFlags="128"/>
                    <wireExtras mils="9.7222" color="#404040" opacity="1" banded="0"/>
                    <connectors>
                        <connector connectorId="connector0" layer="schematicTrace">
                            <geometry x="0" y="0"/>
                            <connects>
                                <connect connectorId="connector1" modelIndex="85410891" layer="schematicTrace"/>
                            </connects>
                        </connector>
                        <connector connectorId="connector1" layer="schematicTrace">
                            <geometry x="0" y="0"/>
                            <connects>
                                <connect connectorId="connector0" modelIndex="85410902" layer="schematicTrace"/>
                            </connects>
                        </connector>
                    </connectors>
                </schematicView>
                <breadboardView layer="breadboardWire">
                    <geometry z="4.00115" x="279.026" y="62.9957" x1="0" y1="0" x2="-173.21" y2="-26.9958" wireFlags="128"/>
                    <wireExtras mils="22.2222" color="#418dd9" opacity="1" banded="0"/>
                    <connectors>
                        <connector connectorId="connector0" layer="breadboardWire">
                            <geometry x="0" y="0"/>
                            <connects>
                                <connect connectorId="connector1" modelIndex="85410891" layer="breadboardWire"/>
                            </connects>
                        </connector>
                        <connector connectorId="connector1" layer="breadboardWire">
                            <geometry x="0" y="0"/>
                            <connects>
                                <connect connectorId="connector0" modelIndex="85410902" layer="breadboardWire"/>
                            </connects>
                        </connector>
                    </connectors>
                </breadboardView>
                <pcbView layer="copper1trace">
                    <geometry z="10.0013" x="279.026" y="62.9957" x1="0" y1="0" x2="-173.21" y2="-26.9958" wireFlags="128"/>
                    <wireExtras mils="11.1111" color="#f2c600" opacity="1" banded="0"/>
                    <connectors>
                        <connector connectorId="connector0" layer="copper1trace">
                            <geometry x="0" y="0"/>
                            <connects>
                                <connect connectorId="connector1" modelIndex="85410891" layer="copper1trace"/>
                            </connects>
                        </connector>
                        <connector connectorId="connector1" layer="copper1trace">
                            <geometry x="0" y="0"/>
                            <connects>
                                <connect connectorId="connector0" modelIndex="85410902" layer="copper1trace"/>
                            </connects>
                        </connector>
                    </connectors>
                </pcbView>
            </views>
        </instance>
        <instance moduleIdRef="WireModuleID" modelIndex="85410902" path=":/resources/parts/core/wire.fzp">
            <views/>
        </instance>
        <instance moduleIdRef="WireModuleID" modelIndex="85410902" path=":/resources/parts/core/wire.fzp">
            <title>Wire945</title>
            <views>
                <schematicView layer="schematicTrace">
                    <geometry z="6.00132" x="279.026" y="0" x1="0" y1="0" x2="-171.17" y2="-7.10543e-15" wireFlags="128"/>
                    <wireExtras mils="9.7222" color="#404040" opacity="1" banded="0"/>
                    <connectors>
                        <connector connectorId="connector0" layer="schematicTrace">
                            <geometry x="0" y="0"/>
                            <connects>
                                <connect connectorId="connector1" modelIndex="85410897" layer="schematicTrace"/>
                            </connects>
                        </connector>
                        <connector connectorId="connector1" layer="schematicTrace">
                            <geometry x="0" y="0"/>
                            <connects>
                                <connect connectorId="connector0" modelIndex="85410907" layer="schematicTrace"/>
                            </connects>
                        </connector>
                    </connectors>
                </schematicView>
                <breadboardView layer="breadboardWire">
                    <geometry z="4.00116" x="279.026" y="0" x1="0" y1="0" x2="-173.21" y2="35.9999" wireFlags="128"/>
                    <wireExtras mils="22.2222" color="#418dd9" opacity="1" banded="0"/>
                    <connectors>
                        <connector connectorId="connector0" layer="breadboardWire">
                            <geometry x="0" y="0"/>
                            <connects>
                                <connect connectorId="connector1" modelIndex="85410897" layer="breadboardWire"/>
                            </connects>
                        </connector>
                        <connector connectorId="connector1" layer="breadboardWire">
                            <geometry x="0" y="0"/>
                            <connects>
                                <connect connectorId="connector0" modelIndex="85410907" layer="breadboardWire"/>
                            </connects>
                        </connector>
                    </connectors>
                </breadboardView>
                <pcbView layer="copper1trace">
                    <geometry z="10.0013" x="279.026" y="0" x1="0" y1="0" x2="-173.21" y2="35.9999" wireFlags="128"/>
                    <wireExtras mils="11.1111" color="#f2c600" opacity="1" banded="0"/>
                    <connectors>
                        <connector connectorId="connector0" layer="copper1trace">
                            <geometry x="0" y="0"/>
                            <connects>
                                <connect connectorId="connector1" modelIndex="85410897" layer="copper1trace"/>
                            </connects>
                        </connector>
                        <connector connectorId="connector1" layer="copper1trace">
                            <geometry x="0" y="0"/>
                            <connects>
                                <connect connectorId="connector0" modelIndex="85410907" layer="copper1trace"/>
                            </connects>
                        </connector>
                    </connectors>
                </pcbView>
            </views>
        </instance>
        <instance moduleIdRef="WireModuleID" modelIndex="85410907" path=":/resources/parts/core/wire.fzp">
            <views/>
        </instance>
        <instance moduleIdRef="WireModuleID" modelIndex="85410907" path=":/resources/parts/core/wire.fzp">
            <title>Wire947</title>
            <views>
                <schematicView layer="schematicTrace">
                    <geometry z="6.00132" x="107.856" y="0" x1="0" y1="0" x2="-2.04036" y2="35.9999" wireFlags="128"/>
                    <wireExtras mils="9.7222" color="#404040" opacity="1" banded="0"/>
                    <connectors>
                        <connector connectorId="connector0" layer="schematicTrace">
                            <geometry x="0" y="0"/>
                            <connects>
                                <connect connectorId="connector1" modelIndex="85410902" layer="schematicTrace"/>
                            </connects>
                        </connector>
                        <connector connectorId="connector1" layer="schematicTrace">
                            <geometry x="0" y="0"/>
                            <connects>
                                <connect connectorId="connector2" modelIndex="8865" layer="schematic"/>
                            </connects>
                        </connector>
                    </connectors>
                </schematicView>
                <breadboardView layer="breadboardWire">
                    <geometry z="4.00117" x="107.856" y="0" x1="0" y1="0" x2="-2.04036" y2="35.9999" wireFlags="128"/>
                    <wireExtras mils="22.2222" color="#418dd9" opacity="1" banded="0"/>
                    <connectors>
                        <connector connectorId="connector0" layer="breadboardWire">
                            <geometry x="0" y="0"/>
                            <connects>
                                <connect connectorId="connector1" modelIndex="85410902" layer="breadboardWire"/>
                            </connects>
                        </connector>
                        <connector connectorId="connector1" layer="breadboardWire">
                            <geometry x="0" y="0"/>
                            <connects>
                                <connect connectorId="connector2" modelIndex="8865" layer="breadboard"/>
                            </connects>
                        </connector>
                    </connectors>
                </breadboardView>
                <pcbView layer="copper1trace">
                    <geometry z="10.0014" x="107.856" y="0" x1="0" y1="0" x2="-2.04036" y2="35.9999" wireFlags="128"/>
                    <wireExtras mils="11.1111" color="#f2c600" opacity="1" banded="0"/>
                    <connectors>
                        <connector connectorId="connector0" layer="copper1trace">
                            <geometry x="0" y="0"/>
                            <connects>
                                <connect connectorId="connector1" modelIndex="85410902" layer="copper1trace"/>
                            </connects>
                        </connector>
                        <connector connectorId="connector1" layer="copper1trace">
                            <geometry x="0" y="0"/>
                            <connects>
                                <connect connectorId="connector2" modelIndex="8865" layer="copper0"/>
                            </connects>
                        </connector>
                    </connectors>
                </pcbView>
            </views>
        </instance>
        <instance moduleIdRef="WireModuleID" modelIndex="85410914" path=":/resources/parts/core/wire.fzp">
            <title>Wire949</title>
            <views>
                <schematicView layer="schematicTrace">
                    <geometry z="6.00134" x="260.891" y="71.9042" x1="0" y1="0" x2="0" y2="81.1308" wireFlags="128"/>
                    <wireExtras mils="9.7222" color="#404040" opacity="1" banded="0"/>
                    <connectors>
                        <connector connectorId="connector0" layer="schematicTrace">
                            <geometry x="0" y="0"/>
                            <connects>
                                <connect connectorId="connector1" modelIndex="85410915" layer="schematicTrace"/>
                            </connects>
                        </connector>
                        <connector connectorId="connector1" layer="schematicTrace">
                            <geometry x="0" y="0"/>
                            <connects>
                                <connect connectorId="connector0" modelIndex="85410920" layer="schematicTrace"/>
                            </connects>
                        </connector>
                    </connectors>
                </schematicView>
                <breadboardView layer="breadboardWire">
                    <geometry z="4.00118" x="260.891" y="71.9042" x1="0" y1="0" x2="-33.7076" y2="81.0954" wireFlags="128"/>
                    <wireExtras mils="22.2222" color="#418dd9" opacity="1" banded="0"/>
                    <connectors>
                        <connector connectorId="connector0" layer="breadboardWire">
                            <geometry x="0" y="0"/>
                            <connects>
                                <connect connectorId="connector1" modelIndex="85410915" layer="breadboardWire"/>
                            </connects>
                        </connector>
                        <connector connectorId="connector1" layer="breadboardWire">
                            <geometry x="0" y="0"/>
                            <connects>
                                <connect connectorId="connector0" modelIndex="85410920" layer="breadboardWire"/>
                            </connects>
                        </connector>
                    </connectors>
                </breadboardView>
                <pcbView layer="copper1trace">
                    <geometry z="10.0014" x="260.891" y="71.9042" x1="0" y1="0" x2="-33.7076" y2="81.0954" wireFlags="128"/>
                    <wireExtras mils="11.1111" color="#f2c600" opacity="1" banded="0"/>
                    <connectors>
                        <connector connectorId="connector0" layer="copper1trace">
                            <geometry x="0" y="0"/>
                            <connects>
                                <connect connectorId="connector1" modelIndex="85410915" layer="copper1trace"/>
                            </connects>
                        </connector>
                        <connector connectorId="connector1" layer="copper1trace">
                            <geometry x="0" y="0"/>
                            <connects>
                                <connect connectorId="connector2" modelIndex="8872" layer="copper1"/>
                                <connect connectorId="connector0" modelIndex="85410920" layer="copper1trace"/>
                            </connects>
                        </connector>
                    </connectors>
                </pcbView>
            </views>
        </instance>
        <instance moduleIdRef="WireModuleID" modelIndex="85410915" path=":/resources/parts/core/wire.fzp">
            <title>Wire950</title>
            <views>
                <schematicView layer="schematicTrace">
                    <geometry z="6.00135" x="288" y="71.25" x1="0" y1="0" x2="-27.1088" y2="0.654156" wireFlags="128"/>
                    <wireExtras mils="9.7222" color="#404040" opacity="1" banded="0"/>
                    <connectors>
                        <connector connectorId="connector0" layer="schematicTrace">
                            <geometry x="0" y="0"/>
                            <connects>
                                <connect connectorId="connector1" modelIndex="85410309" layer="schematic"/>
                            </connects>
                        </connector>
                        <connector connectorId="connector1" layer="schematicTrace">
                            <geometry x="0" y="0"/>
                            <connects>
                                <connect connectorId="connector0" modelIndex="85410914" layer="schematicTrace"/>
                            </connects>
                        </connector>
                    </connectors>
                </schematicView>
                <breadboardView layer="breadboardWire">
                    <geometry z="4.00119" x="288" y="71.25" x1="0" y1="0" x2="-27.1088" y2="0.654156" wireFlags="128"/>
                    <wireExtras mils="22.2222" color="#418dd9" opacity="1" banded="0"/>
                    <connectors>
                        <connector connectorId="connector0" layer="breadboardWire">
                            <geometry x="0" y="0"/>
                            <connects>
                                <connect connectorId="connector1" modelIndex="85410309" layer="breadboard"/>
                            </connects>
                        </connector>
                        <connector connectorId="connector1" layer="breadboardWire">
                            <geometry x="0" y="0"/>
                            <connects>
                                <connect connectorId="connector0" modelIndex="85410914" layer="breadboardWire"/>
                            </connects>
                        </connector>
                    </connectors>
                </breadboardView>
                <pcbView layer="copper1trace">
                    <geometry z="10.0014" x="288" y="71.25" x1="0" y1="0" x2="-27.1088" y2="0.654156" wireFlags="128"/>
                    <wireExtras mils="11.1111" color="#f2c600" opacity="1" banded="0"/>
                    <connectors>
                        <connector connectorId="connector0" layer="copper1trace">
                            <geometry x="0" y="0"/>
                            <connects>
                                <connect connectorId="connector1" modelIndex="85410309" layer="copper1"/>
                            </connects>
                        </connector>
                        <connector connectorId="connector1" layer="copper1trace">
                            <geometry x="0" y="0"/>
                            <connects>
                                <connect connectorId="connector0" modelIndex="85410914" layer="copper1trace"/>
                            </connects>
                        </connector>
                    </connectors>
                </pcbView>
            </views>
        </instance>
        <instance moduleIdRef="WireModuleID" modelIndex="85410920" path=":/resources/parts/core/wire.fzp">
            <views/>
        </instance>
        <instance moduleIdRef="WireModuleID" modelIndex="85410920" path=":/resources/parts/core/wire.fzp">
            <title>Wire952</title>
            <views>
                <schematicView layer="schematicTrace">
                    <geometry z="6.00134" x="260.891" y="153.035" x1="0" y1="0" x2="-33.7076" y2="-0.0354469" wireFlags="128"/>
                    <wireExtras mils="9.7222" color="#404040" opacity="1" banded="0"/>
                    <connectors>
                        <connector connectorId="connector0" layer="schematicTrace">
                            <geometry x="0" y="0"/>
                            <connects>
                                <connect connectorId="connector1" modelIndex="85410914" layer="schematicTrace"/>
                            </connects>
                        </connector>
                        <connector connectorId="connector1" layer="schematicTrace">
                            <geometry x="0" y="0"/>
                            <connects>
                                <connect connectorId="connector2" modelIndex="8872" layer="schematic"/>
                            </connects>
                        </connector>
                    </connectors>
                </schematicView>
                <breadboardView layer="breadboardWire">
                    <geometry z="4.0012" x="260.891" y="153.035" x1="0" y1="0" x2="-33.7076" y2="-0.0354469" wireFlags="128"/>
                    <wireExtras mils="22.2222" color="#418dd9" opacity="1" banded="0"/>
                    <connectors>
                        <connector connectorId="connector0" layer="breadboardWire">
                            <geometry x="0" y="0"/>
                            <connects>
                                <connect connectorId="connector1" modelIndex="85410914" layer="breadboardWire"/>
                            </connects>
                        </connector>
                        <connector connectorId="connector1" layer="breadboardWire">
                            <geometry x="0" y="0"/>
                            <connects>
                                <connect connectorId="connector2" modelIndex="8872" layer="breadboard"/>
                            </connects>
                        </connector>
                    </connectors>
                </breadboardView>
                <pcbView layer="copper1trace">
                    <geometry z="10.0014" x="260.891" y="153.035" x1="0" y1="0" x2="-33.7076" y2="-0.0354469" wireFlags="128"/>
                    <wireExtras mils="11.1111" color="#f2c600" opacity="1" banded="0"/>
                    <connectors>
                        <connector connectorId="connector0" layer="copper1trace">
                            <geometry x="0" y="0"/>
                            <connects>
                                <connect connectorId="connector1" modelIndex="85410914" layer="copper1trace"/>
                            </connects>
                        </connector>
                        <connector connectorId="connector1" layer="copper1trace">
                            <geometry x="0" y="0"/>
                            <connects>
                                <connect connectorId="connector2" modelIndex="8872" layer="copper0"/>
                            </connects>
                        </connector>
                    </connectors>
                </pcbView>
            </views>
        </instance>
        <instance moduleIdRef="WireModuleID" modelIndex="85410927" path=":/resources/parts/core/wire.fzp">
            <title>Wire954</title>
            <views>
                <schematicView layer="schematicTrace">
                    <geometry z="6.00136" x="243.074" y="35.9521" x1="0" y1="0" x2="-15.8906" y2="0.0478334" wireFlags="128"/>
                    <wireExtras mils="9.7222" color="#404040" opacity="1" banded="0"/>
                    <connectors>
                        <connector connectorId="connector0" layer="schematicTrace">
                            <geometry x="0" y="0"/>
                            <connects>
                                <connect connectorId="connector1" modelIndex="85410933" layer="schematicTrace"/>
                            </connects>
                        </connector>
                        <connector connectorId="connector1" layer="schematicTrace">
                            <geometry x="0" y="0"/>
                            <connects>
                                <connect connectorId="connector2" modelIndex="8868" layer="schematic"/>
                            </connects>
                        </connector>
                    </connectors>
                </schematicView>
                <breadboardView layer="breadboardWire">
                    <geometry z="4.00121" x="243.074" y="35.9521" x1="0" y1="0" x2="-15.8906" y2="0.0478334" wireFlags="128"/>
                    <wireExtras mils="22.2222" color="#418dd9" opacity="1" banded="0"/>
                    <connectors>
                        <connector connectorId="connector0" layer="breadboardWire">
                            <geometry x="0" y="0"/>
                            <connects>
                                <connect connectorId="connector1" modelIndex="85410933" layer="breadboardWire"/>
                            </connects>
                        </connector>
                        <connector connectorId="connector1" layer="breadboardWire">
                            <geometry x="0" y="0"/>
                            <connects>
                                <connect connectorId="connector2" modelIndex="8868" layer="breadboard"/>
                            </connects>
                        </connector>
                    </connectors>
                </breadboardView>
                <pcbView layer="copper1trace">
                    <geometry z="10.0014" x="243.074" y="35.9521" x1="0" y1="0" x2="-15.8906" y2="0.0478334" wireFlags="128"/>
                    <wireExtras mils="11.1111" color="#f2c600" opacity="1" banded="0"/>
                    <connectors>
                        <connector connectorId="connector0" layer="copper1trace">
                            <geometry x="0" y="0"/>
                            <connects>
                                <connect connectorId="connector1" modelIndex="85410933" layer="copper1trace"/>
                            </connects>
                        </connector>
                        <connector connectorId="connector1" layer="copper1trace">
                            <geometry x="0" y="0"/>
                            <connects>
                                <connect connectorId="connector2" modelIndex="8868" layer="copper1"/>
                            </connects>
                        </connector>
                    </connectors>
                </pcbView>
            </views>
        </instance>
        <instance moduleIdRef="WireModuleID" modelIndex="85410928" path=":/resources/parts/core/wire.fzp">
            <title>Wire955</title>
            <views>
                <schematicView layer="schematicTrace">
                    <geometry z="6.00137" x="288" y="80.125" x1="0" y1="0" x2="-44.9257" y2="1.0058" wireFlags="128"/>
                    <wireExtras mils="9.7222" color="#404040" opacity="1" banded="0"/>
                    <connectors>
                        <connector connectorId="connector0" layer="schematicTrace">
                            <geometry x="0" y="0"/>
                            <connects>
                                <connect connectorId="connector2" modelIndex="85410309" layer="schematic"/>
                            </connects>
                        </connector>
                        <connector connectorId="connector1" layer="schematicTrace">
                            <geometry x="0" y="0"/>
                            <connects>
                                <connect connectorId="connector0" modelIndex="85410933" layer="schematicTrace"/>
                            </connects>
                        </connector>
                    </connectors>
                </schematicView>
                <breadboardView layer="breadboardWire">
                    <geometry z="4.00122" x="288" y="80.125" x1="0" y1="0" x2="-44.9257" y2="-44.1729" wireFlags="128"/>
                    <wireExtras mils="22.2222" color="#418dd9" opacity="1" banded="0"/>
                    <connectors>
                        <connector connectorId="connector0" layer="breadboardWire">
                            <geometry x="0" y="0"/>
                            <connects>
                                <connect connectorId="connector2" modelIndex="85410309" layer="breadboard"/>
                            </connects>
                        </connector>
                        <connector connectorId="connector1" layer="breadboardWire">
                            <geometry x="0" y="0"/>
                            <connects>
                                <connect connectorId="connector0" modelIndex="85410933" layer="breadboardWire"/>
                            </connects>
                        </connector>
                    </connectors>
                </breadboardView>
                <pcbView layer="copper1trace">
                    <geometry z="10.0014" x="288" y="80.125" x1="0" y1="0" x2="-44.9257" y2="-44.1729" wireFlags="128"/>
                    <wireExtras mils="11.1111" color="#f2c600" opacity="1" banded="0"/>
                    <connectors>
                        <connector connectorId="connector0" layer="copper1trace">
                            <geometry x="0" y="0"/>
                            <connects>
                                <connect connectorId="connector2" modelIndex="85410309" layer="copper1"/>
                            </connects>
                        </connector>
                        <connector connectorId="connector1" layer="copper1trace">
                            <geometry x="0" y="0"/>
                            <connects>
                                <connect connectorId="connector0" modelIndex="85410933" layer="copper1trace"/>
                            </connects>
                        </connector>
                    </connectors>
                </pcbView>
            </views>
        </instance>
        <instance moduleIdRef="WireModuleID" modelIndex="85410933" path=":/resources/parts/core/wire.fzp">
            <views/>
        </instance>
        <instance moduleIdRef="WireModuleID" modelIndex="85410933" path=":/resources/parts/core/wire.fzp">
            <title>Wire957</title>
            <views>
                <schematicView layer="schematicTrace">
                    <geometry z="6.00137" x="243.074" y="81.1308" x1="0" y1="0" x2="0" y2="-45.1787" wireFlags="128"/>
                    <wireExtras mils="9.7222" color="#404040" opacity="1" banded="0"/>
                    <connectors>
                        <connector connectorId="connector0" layer="schematicTrace">
                            <geometry x="0" y="0"/>
                            <connects>
                                <connect connectorId="connector1" modelIndex="85410928" layer="schematicTrace"/>
                            </connects>
                        </connector>
                        <connector connectorId="connector1" layer="schematicTrace">
                            <geometry x="0" y="0"/>
                            <connects>
                                <connect connectorId="connector0" modelIndex="85410927" layer="schematicTrace"/>
                            </connects>
                        </connector>
                    </connectors>
                </schematicView>
                <breadboardView layer="breadboardWire">
                    <geometry z="4.00123" x="243.074" y="81.1308" x1="0" y1="0" x2="0" y2="-45.1787" wireFlags="128"/>
                    <wireExtras mils="22.2222" color="#418dd9" opacity="1" banded="0"/>
                    <connectors>
                        <connector connectorId="connector0" layer="breadboardWire">
                            <geometry x="0" y="0"/>
                            <connects>
                                <connect connectorId="connector1" modelIndex="85410928" layer="breadboardWire"/>
                            </connects>
                        </connector>
                        <connector connectorId="connector1" layer="breadboardWire">
                            <geometry x="0" y="0"/>
                            <connects>
                                <connect connectorId="connector0" modelIndex="85410927" layer="breadboardWire"/>
                            </connects>
                        </connector>
                    </connectors>
                </breadboardView>
                <pcbView layer="copper1trace">
                    <geometry z="10.0014" x="243.074" y="81.1308" x1="0" y1="0" x2="0" y2="-45.1787" wireFlags="128"/>
                    <wireExtras mils="11.1111" color="#f2c600" opacity="1" banded="0"/>
                    <connectors>
                        <connector connectorId="connector0" layer="copper1trace">
                            <geometry x="0" y="0"/>
                            <connects>
                                <connect connectorId="connector1" modelIndex="85410928" layer="copper1trace"/>
                            </connects>
                        </connector>
                        <connector connectorId="connector1" layer="copper1trace">
                            <geometry x="0" y="0"/>
                            <connects>
                                <connect connectorId="connector0" modelIndex="85410927" layer="copper1trace"/>
                            </connects>
                        </connector>
                    </connectors>
                </pcbView>
            </views>
        </instance>
        <instance moduleIdRef="WireModuleID" modelIndex="85410940" path=":/resources/parts/core/wire.fzp">
            <title>Wire959</title>
            <views>
                <schematicView layer="schematicTrace">
                    <geometry z="6.00138" x="279.026" y="90.0393" x1="0" y1="0" x2="8.97366" y2="-0.914294" wireFlags="128"/>
                    <wireExtras mils="9.7222" color="#404040" opacity="1" banded="0"/>
                    <connectors>
                        <connector connectorId="connector0" layer="schematicTrace">
                            <geometry x="0" y="0"/>
                            <connects>
                                <connect connectorId="connector1" modelIndex="85410946" layer="schematicTrace"/>
                            </connects>
                        </connector>
                        <connector connectorId="connector1" layer="schematicTrace">
                            <geometry x="0" y="0"/>
                            <connects>
                                <connect connectorId="connector3" modelIndex="85410309" layer="schematic"/>
                            </connects>
                        </connector>
                    </connectors>
                </schematicView>
                <breadboardView layer="breadboardWire">
                    <geometry z="4.00124" x="279.026" y="90.0393" x1="0" y1="0" x2="8.97366" y2="-0.914294" wireFlags="128"/>
                    <wireExtras mils="22.2222" color="#418dd9" opacity="1" banded="0"/>
                    <connectors>
                        <connector connectorId="connector0" layer="breadboardWire">
                            <geometry x="0" y="0"/>
                            <connects>
                                <connect connectorId="connector1" modelIndex="85410946" layer="breadboardWire"/>
                            </connects>
                        </connector>
                        <connector connectorId="connector1" layer="breadboardWire">
                            <geometry x="0" y="0"/>
                            <connects>
                                <connect connectorId="connector3" modelIndex="85410309" layer="breadboard"/>
                            </connects>
                        </connector>
                    </connectors>
                </breadboardView>
                <pcbView layer="copper1trace">
                    <geometry z="10.0014" x="279.026" y="90.0393" x1="0" y1="0" x2="8.97366" y2="-0.914294" wireFlags="128"/>
                    <wireExtras mils="11.1111" color="#f2c600" opacity="1" banded="0"/>
                    <connectors>
                        <connector connectorId="connector0" layer="copper1trace">
                            <geometry x="0" y="0"/>
                            <connects>
                                <connect connectorId="connector1" modelIndex="85410946" layer="copper1trace"/>
                            </connects>
                        </connector>
                        <connector connectorId="connector1" layer="copper1trace">
                            <geometry x="0" y="0"/>
                            <connects>
                                <connect connectorId="connector3" modelIndex="85410309" layer="copper1"/>
                            </connects>
                        </connector>
                    </connectors>
                </pcbView>
            </views>
        </instance>
        <instance moduleIdRef="WireModuleID" modelIndex="85410941" path=":/resources/parts/core/wire.fzp">
            <title>Wire960</title>
            <views>
                <schematicView layer="schematicTrace">
                    <geometry z="6.00139" x="105.816" y="153" x1="0" y1="0" x2="2.04036" y2="35.9875" wireFlags="128"/>
                    <wireExtras mils="9.7222" color="#404040" opacity="1" banded="0"/>
                    <connectors>
                        <connector connectorId="connector0" layer="schematicTrace">
                            <geometry x="0" y="0"/>
                            <connects>
                                <connect connectorId="connector2" modelIndex="8870" layer="schematic"/>
                            </connects>
                        </connector>
                        <connector connectorId="connector1" layer="schematicTrace">
                            <geometry x="0" y="0"/>
                            <connects>
                                <connect connectorId="connector0" modelIndex="85410951" layer="schematicTrace"/>
                            </connects>
                        </connector>
                    </connectors>
                </schematicView>
                <breadboardView layer="breadboardWire">
                    <geometry z="4.00125" x="105.816" y="153" x1="0" y1="0" x2="173.21" y2="-62.9602" wireFlags="128"/>
                    <wireExtras mils="22.2222" color="#418dd9" opacity="1" banded="0"/>
                    <connectors>
                        <connector connectorId="connector0" layer="breadboardWire">
                            <geometry x="0" y="0"/>
                            <connects>
                                <connect connectorId="connector2" modelIndex="8870" layer="breadboard"/>
                            </connects>
                        </connector>
                        <connector connectorId="connector1" layer="breadboardWire">
                            <geometry x="0" y="0"/>
                            <connects>
                                <connect connectorId="connector0" modelIndex="85410951" layer="breadboardWire"/>
                            </connects>
                        </connector>
                    </connectors>
                </breadboardView>
                <pcbView layer="copper1trace">
                    <geometry z="10.0014" x="105.816" y="153" x1="0" y1="0" x2="173.21" y2="-62.9602" wireFlags="128"/>
                    <wireExtras mils="11.1111" color="#f2c600" opacity="1" banded="0"/>
                    <connectors>
                        <connector connectorId="connector0" layer="copper1trace">
                            <geometry x="0" y="0"/>
                            <connects>
                                <connect connectorId="connector2" modelIndex="8870" layer="copper1"/>
                            </connects>
                        </connector>
                        <connector connectorId="connector1" layer="copper1trace">
                            <geometry x="0" y="0"/>
                            <connects>
                                <connect connectorId="connector0" modelIndex="85410951" layer="copper1trace"/>
                            </connects>
                        </connector>
                    </connectors>
                </pcbView>
            </views>
        </instance>
        <instance moduleIdRef="WireModuleID" modelIndex="85410946" path=":/resources/parts/core/wire.fzp">
            <views/>
        </instance>
        <instance moduleIdRef="WireModuleID" modelIndex="85410946" path=":/resources/parts/core/wire.fzp">
            <title>Wire962</title>
            <views>
                <schematicView layer="schematicTrace">
                    <geometry z="6.00139" x="279.026" y="188.987" x1="0" y1="0" x2="0" y2="-98.9478" wireFlags="128"/>
                    <wireExtras mils="9.7222" color="#404040" opacity="1" banded="0"/>
                    <connectors>
                        <connector connectorId="connector0" layer="schematicTrace">
                            <geometry x="0" y="0"/>
                            <connects>
                                <connect connectorId="connector1" modelIndex="85410951" layer="schematicTrace"/>
                            </connects>
                        </connector>
                        <connector connectorId="connector1" layer="schematicTrace">
                            <geometry x="0" y="0"/>
                            <connects>
                                <connect connectorId="connector0" modelIndex="85410940" layer="schematicTrace"/>
                            </connects>
                        </connector>
                    </connectors>
                </schematicView>
                <breadboardView layer="breadboardWire">
                    <geometry z="4.00126" x="279.026" y="188.987" x1="0" y1="0" x2="0" y2="-98.9478" wireFlags="128"/>
                    <wireExtras mils="22.2222" color="#418dd9" opacity="1" banded="0"/>
                    <connectors>
                        <connector connectorId="connector0" layer="breadboardWire">
                            <geometry x="0" y="0"/>
                            <connects>
                                <connect connectorId="connector1" modelIndex="85410951" layer="breadboardWire"/>
                            </connects>
                        </connector>
                        <connector connectorId="connector1" layer="breadboardWire">
                            <geometry x="0" y="0"/>
                            <connects>
                                <connect connectorId="connector0" modelIndex="85410940" layer="breadboardWire"/>
                            </connects>
                        </connector>
                    </connectors>
                </breadboardView>
                <pcbView layer="copper1trace">
                    <geometry z="10.0014" x="279.026" y="188.987" x1="0" y1="0" x2="0" y2="-98.9478" wireFlags="128"/>
                    <wireExtras mils="11.1111" color="#f2c600" opacity="1" banded="0"/>
                    <connectors>
                        <connector connectorId="connector0" layer="copper1trace">
                            <geometry x="0" y="0"/>
                            <connects>
                                <connect connectorId="connector1" modelIndex="85410951" layer="copper1trace"/>
                            </connects>
                        </connector>
                        <connector connectorId="connector1" layer="copper1trace">
                            <geometry x="0" y="0"/>
                            <connects>
                                <connect connectorId="connector0" modelIndex="85410940" layer="copper1trace"/>
                            </connects>
                        </connector>
                    </connectors>
                </pcbView>
            </views>
        </instance>
        <instance moduleIdRef="WireModuleID" modelIndex="85410951" path=":/resources/parts/core/wire.fzp">
            <views/>
        </instance>
        <instance moduleIdRef="WireModuleID" modelIndex="85410951" path=":/resources/parts/core/wire.fzp">
            <title>Wire964</title>
            <views>
                <schematicView layer="schematicTrace">
                    <geometry z="6.00139" x="107.856" y="188.987" x1="0" y1="0" x2="171.17" y2="0" wireFlags="128"/>
                    <wireExtras mils="9.7222" color="#404040" opacity="1" banded="0"/>
                    <connectors>
                        <connector connectorId="connector0" layer="schematicTrace">
                            <geometry x="0" y="0"/>
                            <connects>
                                <connect connectorId="connector1" modelIndex="85410941" layer="schematicTrace"/>
                            </connects>
                        </connector>
                        <connector connectorId="connector1" layer="schematicTrace">
                            <geometry x="0" y="0"/>
                            <connects>
                                <connect connectorId="connector0" modelIndex="85410946" layer="schematicTrace"/>
                            </connects>
                        </connector>
                    </connectors>
                </schematicView>
                <breadboardView layer="breadboardWire">
                    <geometry z="4.00127" x="107.856" y="188.987" x1="0" y1="0" x2="171.17" y2="0" wireFlags="128"/>
                    <wireExtras mils="22.2222" color="#418dd9" opacity="1" banded="0"/>
                    <connectors>
                        <connector connectorId="connector0" layer="breadboardWire">
                            <geometry x="0" y="0"/>
                            <connects>
                                <connect connectorId="connector1" modelIndex="85410941" layer="breadboardWire"/>
                            </connects>
                        </connector>
                        <connector connectorId="connector1" layer="breadboardWire">
                            <geometry x="0" y="0"/>
                            <connects>
                                <connect connectorId="connector0" modelIndex="85410946" layer="breadboardWire"/>
                            </connects>
                        </connector>
                    </connectors>
                </breadboardView>
                <pcbView layer="copper1trace">
                    <geometry z="10.0015" x="107.856" y="188.987" x1="0" y1="0" x2="171.17" y2="0" wireFlags="128"/>
                    <wireExtras mils="11.1111" color="#f2c600" opacity="1" banded="0"/>
                    <connectors>
                        <connector connectorId="connector0" layer="copper1trace">
                            <geometry x="0" y="0"/>
                            <connects>
                                <connect connectorId="connector1" modelIndex="85410941" layer="copper1trace"/>
                            </connects>
                        </connector>
                        <connector connectorId="connector1" layer="copper1trace">
                            <geometry x="0" y="0"/>
                            <connects>
                                <connect connectorId="connector0" modelIndex="85410946" layer="copper1trace"/>
                            </connects>
                        </connector>
                    </connectors>
                </pcbView>
            </views>
        </instance>
        <instance moduleIdRef="WireModuleID" modelIndex="85410958" path=":/resources/parts/core/wire.fzp">
            <title>Wire966</title>
            <views>
                <schematicView layer="schematicTrace">
                    <geometry z="6.0014" x="350.931" y="-27.0436" x1="0" y1="0" x2="135.218" y2="-1.06581e-14" wireFlags="128"/>
                    <wireExtras mils="9.7222" color="#404040" opacity="1" banded="0"/>
                    <connectors>
                        <connector connectorId="connector0" layer="schematicTrace">
                            <geometry x="0" y="0"/>
                            <connects>
                                <connect connectorId="connector1" modelIndex="85410959" layer="schematicTrace"/>
                            </connects>
                        </connector>
                        <connector connectorId="connector1" layer="schematicTrace">
                            <geometry x="0" y="0"/>
                            <connects>
                                <connect connectorId="connector0" modelIndex="85410964" layer="schematicTrace"/>
                            </connects>
                        </connector>
                    </connectors>
                </schematicView>
                <breadboardView layer="breadboardWire">
                    <geometry z="4.00128" x="342.022" y="-27.0436" x1="0" y1="0" x2="148.478" y2="9.4036" wireFlags="128"/>
                    <wireExtras mils="22.2222" color="#418dd9" opacity="1" banded="0"/>
                    <connectors>
                        <connector connectorId="connector0" layer="breadboardWire">
                            <geometry x="0" y="0"/>
                            <connects>
                                <connect connectorId="connector1" modelIndex="85410959" layer="breadboardWire"/>
                            </connects>
                        </connector>
                        <connector connectorId="connector1" layer="breadboardWire">
                            <geometry x="0" y="0"/>
                            <connects>
                                <connect connectorId="connector0" modelIndex="85410964" layer="breadboardWire"/>
                            </connects>
                        </connector>
                    </connectors>
                </breadboardView>
                <pcbView layer="copper1trace">
                    <geometry z="10.0015" x="342.022" y="-27.0436" x1="0" y1="0" x2="148.478" y2="9.4036" wireFlags="128"/>
                    <wireExtras mils="11.1111" color="#f2c600" opacity="1" banded="0"/>
                    <connectors>
                        <connector connectorId="connector0" layer="copper1trace">
                            <geometry x="0" y="0"/>
                            <connects>
                                <connect connectorId="connector1" modelIndex="85410959" layer="copper1trace"/>
                            </connects>
                        </connector>
                        <connector connectorId="connector1" layer="copper1trace">
                            <geometry x="0" y="0"/>
                            <connects>
                                <connect connectorId="connector0" modelIndex="5792" layer="copper1"/>
                                <connect connectorId="connector0" modelIndex="85410964" layer="copper1trace"/>
                            </connects>
                        </connector>
                    </connectors>
                </pcbView>
            </views>
        </instance>
        <instance moduleIdRef="WireModuleID" modelIndex="85410959" path=":/resources/parts/core/wire.fzp">
            <title>Wire967</title>
            <views>
                <schematicView layer="schematicTrace">
                    <geometry z="6.00141" x="344.813" y="26.1876" x1="0" y1="0" x2="6.11801" y2="-53.2312" wireFlags="128"/>
                    <wireExtras mils="9.7222" color="#404040" opacity="1" banded="0"/>
                    <connectors>
                        <connector connectorId="connector0" layer="schematicTrace">
                            <geometry x="0" y="0"/>
                            <connects>
                                <connect connectorId="connector5" modelIndex="85410309" layer="schematic"/>
                            </connects>
                        </connector>
                        <connector connectorId="connector1" layer="schematicTrace">
                            <geometry x="0" y="0"/>
                            <connects>
                                <connect connectorId="connector0" modelIndex="85410958" layer="schematicTrace"/>
                            </connects>
                        </connector>
                    </connectors>
                </schematicView>
                <breadboardView layer="breadboardWire">
                    <geometry z="4.00129" x="344.813" y="26.1876" x1="0" y1="0" x2="-2.79048" y2="-53.2312" wireFlags="128"/>
                    <wireExtras mils="22.2222" color="#418dd9" opacity="1" banded="0"/>
                    <connectors>
                        <connector connectorId="connector0" layer="breadboardWire">
                            <geometry x="0" y="0"/>
                            <connects>
                                <connect connectorId="connector5" modelIndex="85410309" layer="breadboard"/>
                            </connects>
                        </connector>
                        <connector connectorId="connector1" layer="breadboardWire">
                            <geometry x="0" y="0"/>
                            <connects>
                                <connect connectorId="connector0" modelIndex="85410958" layer="breadboardWire"/>
                            </connects>
                        </connector>
                    </connectors>
                </breadboardView>
                <pcbView layer="copper1trace">
                    <geometry z="10.0015" x="344.813" y="26.1876" x1="0" y1="0" x2="-2.79048" y2="-53.2312" wireFlags="128"/>
                    <wireExtras mils="11.1111" color="#f2c600" opacity="1" banded="0"/>
                    <connectors>
                        <connector connectorId="connector0" layer="copper1trace">
                            <geometry x="0" y="0"/>
                            <connects>
                                <connect connectorId="connector5" modelIndex="85410309" layer="copper1"/>
                            </connects>
                        </connector>
                        <connector connectorId="connector1" layer="copper1trace">
                            <geometry x="0" y="0"/>
                            <connects>
                                <connect connectorId="connector0" modelIndex="85410958" layer="copper1trace"/>
                            </connects>
                        </connector>
                    </connectors>
                </pcbView>
            </views>
        </instance>
        <instance moduleIdRef="WireModuleID" modelIndex="85410964" path=":/resources/parts/core/wire.fzp">
            <views/>
        </instance>
        <instance moduleIdRef="WireModuleID" modelIndex="85410964" path=":/resources/parts/core/wire.fzp">
            <title>Wire969</title>
            <views>
                <schematicView layer="schematicTrace">
                    <geometry z="6.0014" x="486.149" y="-27.0436" x1="0" y1="0" x2="4.35149" y2="9.4036" wireFlags="128"/>
                    <wireExtras mils="9.7222" color="#404040" opacity="1" banded="0"/>
                    <connectors>
                        <connector connectorId="connector0" layer="schematicTrace">
                            <geometry x="0" y="0"/>
                            <connects>
                                <connect connectorId="connector1" modelIndex="85410958" layer="schematicTrace"/>
                            </connects>
                        </connector>
                        <connector connectorId="connector1" layer="schematicTrace">
                            <geometry x="0" y="0"/>
                            <connects>
                                <connect connectorId="connector0" modelIndex="5792" layer="schematic"/>
                            </connects>
                        </connector>
                    </connectors>
                </schematicView>
                <breadboardView layer="breadboardWire">
                    <geometry z="4.0013" x="486.149" y="-27.0436" x1="0" y1="0" x2="4.35149" y2="9.4036" wireFlags="128"/>
                    <wireExtras mils="22.2222" color="#418dd9" opacity="1" banded="0"/>
                    <connectors>
                        <connector connectorId="connector0" layer="breadboardWire">
                            <geometry x="0" y="0"/>
                            <connects>
                                <connect connectorId="connector1" modelIndex="85410958" layer="breadboardWire"/>
                            </connects>
                        </connector>
                        <connector connectorId="connector1" layer="breadboardWire">
                            <geometry x="0" y="0"/>
                            <connects>
                                <connect connectorId="connector0" modelIndex="5792" layer="breadboard"/>
                            </connects>
                        </connector>
                    </connectors>
                </breadboardView>
                <pcbView layer="copper1trace">
                    <geometry z="10.0015" x="486.149" y="-27.0436" x1="0" y1="0" x2="4.35149" y2="9.4036" wireFlags="128"/>
                    <wireExtras mils="11.1111" color="#f2c600" opacity="1" banded="0"/>
                    <connectors>
                        <connector connectorId="connector0" layer="copper1trace">
                            <geometry x="0" y="0"/>
                            <connects>
                                <connect connectorId="connector1" modelIndex="85410958" layer="copper1trace"/>
                            </connects>
                        </connector>
                        <connector connectorId="connector1" layer="copper1trace">
                            <geometry x="0" y="0"/>
                            <connects>
                                <connect connectorId="connector0" modelIndex="5792" layer="copper0"/>
                            </connects>
                        </connector>
                    </connectors>
                </pcbView>
            </views>
        </instance>
        <instance moduleIdRef="WireModuleID" modelIndex="85410971" path=":/resources/parts/core/wire.fzp">
            <title>Wire971</title>
            <views>
                <schematicView layer="schematicTrace">
                    <geometry z="6.00142" x="503.965" y="207.122" x1="0" y1="0" x2="0.0345241" y2="-9.12217" wireFlags="128"/>
                    <wireExtras mils="9.7222" color="#404040" opacity="1" banded="0"/>
                    <connectors>
                        <connector connectorId="connector0" layer="schematicTrace">
                            <geometry x="0" y="0"/>
                            <connects>
                                <connect connectorId="connector1" modelIndex="85410977" layer="schematicTrace"/>
                            </connects>
                        </connector>
                        <connector connectorId="connector1" layer="schematicTrace">
                            <geometry x="0" y="0"/>
                            <connects>
                                <connect connectorId="connector31" modelIndex="5792" layer="schematic"/>
                            </connects>
                        </connector>
                    </connectors>
                </schematicView>
                <breadboardView layer="breadboardWire">
                    <geometry z="4.00131" x="503.965" y="207.122" x1="0" y1="0" x2="0.0345241" y2="-9.12217" wireFlags="128"/>
                    <wireExtras mils="22.2222" color="#418dd9" opacity="1" banded="0"/>
                    <connectors>
                        <connector connectorId="connector0" layer="breadboardWire">
                            <geometry x="0" y="0"/>
                            <connects>
                                <connect connectorId="connector1" modelIndex="85410977" layer="breadboardWire"/>
                            </connects>
                        </connector>
                        <connector connectorId="connector1" layer="breadboardWire">
                            <geometry x="0" y="0"/>
                            <connects>
                                <connect connectorId="connector31" modelIndex="5792" layer="breadboard"/>
                            </connects>
                        </connector>
                    </connectors>
                </breadboardView>
                <pcbView layer="copper1trace">
                    <geometry z="10.0015" x="503.965" y="207.122" x1="0" y1="0" x2="0.0345241" y2="-9.12217" wireFlags="128"/>
                    <wireExtras mils="11.1111" color="#f2c600" opacity="1" banded="0"/>
                    <connectors>
                        <connector connectorId="connector0" layer="copper1trace">
                            <geometry x="0" y="0"/>
                            <connects>
                                <connect connectorId="connector1" modelIndex="85410977" layer="copper1trace"/>
                            </connects>
                        </connector>
                        <connector connectorId="connector1" layer="copper1trace">
                            <geometry x="0" y="0"/>
                            <connects>
                                <connect connectorId="connector31" modelIndex="5792" layer="copper1"/>
                            </connects>
                        </connector>
                    </connectors>
                </pcbView>
            </views>
        </instance>
        <instance moduleIdRef="WireModuleID" modelIndex="85410972" path=":/resources/parts/core/wire.fzp">
            <title>Wire972</title>
            <views>
                <schematicView layer="schematicTrace">
                    <geometry z="6.00143" x="345.688" y="132.937" x1="0" y1="0" x2="5.24301" y2="74.1847" wireFlags="128"/>
                    <wireExtras mils="9.7222" color="#404040" opacity="1" banded="0"/>
                    <connectors>
                        <connector connectorId="connector0" layer="schematicTrace">
                            <geometry x="0" y="0"/>
                            <connects>
                                <connect connectorId="connector8" modelIndex="85410309" layer="schematic"/>
                            </connects>
                        </connector>
                        <connector connectorId="connector1" layer="schematicTrace">
                            <geometry x="0" y="0"/>
                            <connects>
                                <connect connectorId="connector0" modelIndex="85410977" layer="schematicTrace"/>
                            </connects>
                        </connector>
                    </connectors>
                </schematicView>
                <breadboardView layer="breadboardWire">
                    <geometry z="4.00132" x="345.688" y="132.937" x1="0" y1="0" x2="158.278" y2="74.1847" wireFlags="128"/>
                    <wireExtras mils="22.2222" color="#418dd9" opacity="1" banded="0"/>
                    <connectors>
                        <connector connectorId="connector0" layer="breadboardWire">
                            <geometry x="0" y="0"/>
                            <connects>
                                <connect connectorId="connector8" modelIndex="85410309" layer="breadboard"/>
                            </connects>
                        </connector>
                        <connector connectorId="connector1" layer="breadboardWire">
                            <geometry x="0" y="0"/>
                            <connects>
                                <connect connectorId="connector0" modelIndex="85410977" layer="breadboardWire"/>
                            </connects>
                        </connector>
                    </connectors>
                </breadboardView>
                <pcbView layer="copper1trace">
                    <geometry z="10.0015" x="345.688" y="132.937" x1="0" y1="0" x2="158.278" y2="74.1847" wireFlags="128"/>
                    <wireExtras mils="11.1111" color="#f2c600" opacity="1" banded="0"/>
                    <connectors>
                        <connector connectorId="connector0" layer="copper1trace">
                            <geometry x="0" y="0"/>
                            <connects>
                                <connect connectorId="connector8" modelIndex="85410309" layer="copper1"/>
                            </connects>
                        </connector>
                        <connector connectorId="connector1" layer="copper1trace">
                            <geometry x="0" y="0"/>
                            <connects>
                                <connect connectorId="connector0" modelIndex="85410977" layer="copper1trace"/>
                            </connects>
                        </connector>
                    </connectors>
                </pcbView>
            </views>
        </instance>
        <instance moduleIdRef="WireModuleID" modelIndex="85410977" path=":/resources/parts/core/wire.fzp">
            <views/>
        </instance>
        <instance moduleIdRef="WireModuleID" modelIndex="85410977" path=":/resources/parts/core/wire.fzp">
            <title>Wire974</title>
            <views>
                <schematicView layer="schematicTrace">
                    <geometry z="6.00143" x="350.931" y="207.122" x1="0" y1="0" x2="153.035" y2="0" wireFlags="128"/>
                    <wireExtras mils="9.7222" color="#404040" opacity="1" banded="0"/>
                    <connectors>
                        <connector connectorId="connector0" layer="schematicTrace">
                            <geometry x="0" y="0"/>
                            <connects>
                                <connect connectorId="connector1" modelIndex="85410972" layer="schematicTrace"/>
                            </connects>
                        </connector>
                        <connector connectorId="connector1" layer="schematicTrace">
                            <geometry x="0" y="0"/>
                            <connects>
                                <connect connectorId="connector0" modelIndex="85410971" layer="schematicTrace"/>
                            </connects>
                        </connector>
                    </connectors>
                </schematicView>
                <breadboardView layer="breadboardWire">
                    <geometry z="4.00133" x="350.931" y="207.122" x1="0" y1="0" x2="153.035" y2="0" wireFlags="128"/>
                    <wireExtras mils="22.2222" color="#418dd9" opacity="1" banded="0"/>
                    <connectors>
                        <connector connectorId="connector0" layer="breadboardWire">
                            <geometry x="0" y="0"/>
                            <connects>
                                <connect connectorId="connector1" modelIndex="85410972" layer="breadboardWire"/>
                            </connects>
                        </connector>
                        <connector connectorId="connector1" layer="breadboardWire">
                            <geometry x="0" y="0"/>
                            <connects>
                                <connect connectorId="connector0" modelIndex="85410971" layer="breadboardWire"/>
                            </connects>
                        </connector>
                    </connectors>
                </breadboardView>
                <pcbView layer="copper1trace">
                    <geometry z="10.0015" x="350.931" y="207.122" x1="0" y1="0" x2="153.035" y2="0" wireFlags="128"/>
                    <wireExtras mils="11.1111" color="#f2c600" opacity="1" banded="0"/>
                    <connectors>
                        <connector connectorId="connector0" layer="copper1trace">
                            <geometry x="0" y="0"/>
                            <connects>
                                <connect connectorId="connector1" modelIndex="85410972" layer="copper1trace"/>
                            </connects>
                        </connector>
                        <connector connectorId="connector1" layer="copper1trace">
                            <geometry x="0" y="0"/>
                            <connects>
                                <connect connectorId="connector0" modelIndex="85410971" layer="copper1trace"/>
                            </connects>
                        </connector>
                    </connectors>
                </pcbView>
            </views>
        </instance>
        <instance moduleIdRef="WireModuleID" modelIndex="85410982" path=":/resources/parts/core/wire.fzp">
            <views/>
        </instance>
        <instance moduleIdRef="WireModuleID" modelIndex="85410986" path=":/resources/parts/core/wire.fzp">
            <title>Wire976</title>
            <views>
                <schematicView layer="schematicTrace">
                    <geometry z="6.00145" x="440.97" y="62.9957" x1="0" y1="0" x2="0" y2="-98.9478" wireFlags="128"/>
                    <wireExtras mils="9.7222" color="#404040" opacity="1" banded="0"/>
                    <connectors>
                        <connector connectorId="connector0" layer="schematicTrace">
                            <geometry x="0" y="0"/>
                            <connects>
                                <connect connectorId="connector1" modelIndex="85410987" layer="schematicTrace"/>
                            </connects>
                        </connector>
                        <connector connectorId="connector1" layer="schematicTrace">
                            <geometry x="0" y="0"/>
                            <connects>
                                <connect connectorId="connector0" modelIndex="85410992" layer="schematicTrace"/>
                            </connects>
                        </connector>
                    </connectors>
                </schematicView>
                <breadboardView layer="breadboardWire">
                    <geometry z="4.00134" x="440.97" y="62.9957" x1="0" y1="0" x2="112.53" y2="9.36432" wireFlags="128"/>
                    <wireExtras mils="22.2222" color="#418dd9" opacity="1" banded="0"/>
                    <connectors>
                        <connector connectorId="connector0" layer="breadboardWire">
                            <geometry x="0" y="0"/>
                            <connects>
                                <connect connectorId="connector1" modelIndex="85410987" layer="breadboardWire"/>
                            </connects>
                        </connector>
                        <connector connectorId="connector1" layer="breadboardWire">
                            <geometry x="0" y="0"/>
                            <connects>
                                <connect connectorId="connector0" modelIndex="85410992" layer="breadboardWire"/>
                            </connects>
                        </connector>
                    </connectors>
                </breadboardView>
                <pcbView layer="copper1trace">
                    <geometry z="10.0015" x="440.97" y="62.9957" x1="0" y1="0" x2="112.53" y2="9.36432" wireFlags="128"/>
                    <wireExtras mils="11.1111" color="#f2c600" opacity="1" banded="0"/>
                    <connectors>
                        <connector connectorId="connector0" layer="copper1trace">
                            <geometry x="0" y="0"/>
                            <connects>
                                <connect connectorId="connector1" modelIndex="85410987" layer="copper1trace"/>
                            </connects>
                        </connector>
                        <connector connectorId="connector1" layer="copper1trace">
                            <geometry x="0" y="0"/>
                            <connects>
                                <connect connectorId="connector29" modelIndex="5792" layer="copper1"/>
                                <connect connectorId="connector0" modelIndex="85410992" layer="copper1trace"/>
                            </connects>
                        </connector>
                    </connectors>
                </pcbView>
            </views>
        </instance>
        <instance moduleIdRef="WireModuleID" modelIndex="85410987" path=":/resources/parts/core/wire.fzp">
            <title>Wire977</title>
            <views>
                <schematicView layer="schematicTrace">
                    <geometry z="6.00146" x="405" y="62.25" x1="0" y1="0" x2="35.9698" y2="0.745667" wireFlags="128"/>
                    <wireExtras mils="9.7222" color="#404040" opacity="1" banded="0"/>
                    <connectors>
                        <connector connectorId="connector0" layer="schematicTrace">
                            <geometry x="0" y="0"/>
                            <connects>
                                <connect connectorId="connector6" modelIndex="85410309" layer="schematic"/>
                            </connects>
                        </connector>
                        <connector connectorId="connector1" layer="schematicTrace">
                            <geometry x="0" y="0"/>
                            <connects>
                                <connect connectorId="connector0" modelIndex="85410986" layer="schematicTrace"/>
                            </connects>
                        </connector>
                    </connectors>
                </schematicView>
                <breadboardView layer="breadboardWire">
                    <geometry z="4.00135" x="405" y="62.25" x1="0" y1="0" x2="35.9698" y2="0.745667" wireFlags="128"/>
                    <wireExtras mils="22.2222" color="#418dd9" opacity="1" banded="0"/>
                    <connectors>
                        <connector connectorId="connector0" layer="breadboardWire">
                            <geometry x="0" y="0"/>
                            <connects>
                                <connect connectorId="connector6" modelIndex="85410309" layer="breadboard"/>
                            </connects>
                        </connector>
                        <connector connectorId="connector1" layer="breadboardWire">
                            <geometry x="0" y="0"/>
                            <connects>
                                <connect connectorId="connector0" modelIndex="85410986" layer="breadboardWire"/>
                            </connects>
                        </connector>
                    </connectors>
                </breadboardView>
                <pcbView layer="copper1trace">
                    <geometry z="10.0015" x="405" y="62.25" x1="0" y1="0" x2="35.9698" y2="0.745667" wireFlags="128"/>
                    <wireExtras mils="11.1111" color="#f2c600" opacity="1" banded="0"/>
                    <connectors>
                        <connector connectorId="connector0" layer="copper1trace">
                            <geometry x="0" y="0"/>
                            <connects>
                                <connect connectorId="connector6" modelIndex="85410309" layer="copper1"/>
                            </connects>
                        </connector>
                        <connector connectorId="connector1" layer="copper1trace">
                            <geometry x="0" y="0"/>
                            <connects>
                                <connect connectorId="connector0" modelIndex="85410986" layer="copper1trace"/>
                            </connects>
                        </connector>
                    </connectors>
                </pcbView>
            </views>
        </instance>
        <instance moduleIdRef="WireModuleID" modelIndex="85410992" path=":/resources/parts/core/wire.fzp">
            <views/>
        </instance>
        <instance moduleIdRef="WireModuleID" modelIndex="85410992" path=":/resources/parts/core/wire.fzp">
            <title>Wire979</title>
            <views>
                <schematicView layer="schematicTrace">
                    <geometry z="6.00145" x="440.97" y="-35.9521" x1="0" y1="0" x2="134.9" y2="0" wireFlags="128"/>
                    <wireExtras mils="9.7222" color="#404040" opacity="1" banded="0"/>
                    <connectors>
                        <connector connectorId="connector0" layer="schematicTrace">
                            <geometry x="0" y="0"/>
                            <connects>
                                <connect connectorId="connector1" modelIndex="85410986" layer="schematicTrace"/>
                            </connects>
                        </connector>
                        <connector connectorId="connector1" layer="schematicTrace">
                            <geometry x="0" y="0"/>
                            <connects>
                                <connect connectorId="connector0" modelIndex="85410997" layer="schematicTrace"/>
                            </connects>
                        </connector>
                    </connectors>
                </schematicView>
                <breadboardView layer="breadboardWire">
                    <geometry z="4.00136" x="440.97" y="-35.9521" x1="0" y1="0" x2="112.53" y2="108.312" wireFlags="128"/>
                    <wireExtras mils="22.2222" color="#418dd9" opacity="1" banded="0"/>
                    <connectors>
                        <connector connectorId="connector0" layer="breadboardWire">
                            <geometry x="0" y="0"/>
                            <connects>
                                <connect connectorId="connector1" modelIndex="85410986" layer="breadboardWire"/>
                            </connects>
                        </connector>
                        <connector connectorId="connector1" layer="breadboardWire">
                            <geometry x="0" y="0"/>
                            <connects>
                                <connect connectorId="connector0" modelIndex="85410997" layer="breadboardWire"/>
                            </connects>
                        </connector>
                    </connectors>
                </breadboardView>
                <pcbView layer="copper1trace">
                    <geometry z="10.0015" x="440.97" y="-35.9521" x1="0" y1="0" x2="112.53" y2="108.312" wireFlags="128"/>
                    <wireExtras mils="11.1111" color="#f2c600" opacity="1" banded="0"/>
                    <connectors>
                        <connector connectorId="connector0" layer="copper1trace">
                            <geometry x="0" y="0"/>
                            <connects>
                                <connect connectorId="connector1" modelIndex="85410986" layer="copper1trace"/>
                            </connects>
                        </connector>
                        <connector connectorId="connector1" layer="copper1trace">
                            <geometry x="0" y="0"/>
                            <connects>
                                <connect connectorId="connector0" modelIndex="85410997" layer="copper1trace"/>
                            </connects>
                        </connector>
                    </connectors>
                </pcbView>
            </views>
        </instance>
        <instance moduleIdRef="WireModuleID" modelIndex="85410997" path=":/resources/parts/core/wire.fzp">
            <views/>
        </instance>
        <instance moduleIdRef="WireModuleID" modelIndex="85410997" path=":/resources/parts/core/wire.fzp">
            <title>Wire981</title>
            <views>
                <schematicView layer="schematicTrace">
                    <geometry z="6.00145" x="575.87" y="-35.9521" x1="0" y1="0" x2="0" y2="107.856" wireFlags="128"/>
                    <wireExtras mils="9.7222" color="#404040" opacity="1" banded="0"/>
                    <connectors>
                        <connector connectorId="connector0" layer="schematicTrace">
                            <geometry x="0" y="0"/>
                            <connects>
                                <connect connectorId="connector1" modelIndex="85410992" layer="schematicTrace"/>
                            </connects>
                        </connector>
                        <connector connectorId="connector1" layer="schematicTrace">
                            <geometry x="0" y="0"/>
                            <connects>
                                <connect connectorId="connector0" modelIndex="85411002" layer="schematicTrace"/>
                            </connects>
                        </connector>
                    </connectors>
                </schematicView>
                <breadboardView layer="breadboardWire">
                    <geometry z="4.00137" x="575.87" y="-35.9521" x1="0" y1="0" x2="-22.3696" y2="108.312" wireFlags="128"/>
                    <wireExtras mils="22.2222" color="#418dd9" opacity="1" banded="0"/>
                    <connectors>
                        <connector connectorId="connector0" layer="breadboardWire">
                            <geometry x="0" y="0"/>
                            <connects>
                                <connect connectorId="connector1" modelIndex="85410992" layer="breadboardWire"/>
                            </connects>
                        </connector>
                        <connector connectorId="connector1" layer="breadboardWire">
                            <geometry x="0" y="0"/>
                            <connects>
                                <connect connectorId="connector0" modelIndex="85411002" layer="breadboardWire"/>
                            </connects>
                        </connector>
                    </connectors>
                </breadboardView>
                <pcbView layer="copper1trace">
                    <geometry z="10.0016" x="575.87" y="-35.9521" x1="0" y1="0" x2="-22.3696" y2="108.312" wireFlags="128"/>
                    <wireExtras mils="11.1111" color="#f2c600" opacity="1" banded="0"/>
                    <connectors>
                        <connector connectorId="connector0" layer="copper1trace">
                            <geometry x="0" y="0"/>
                            <connects>
                                <connect connectorId="connector1" modelIndex="85410992" layer="copper1trace"/>
                            </connects>
                        </connector>
                        <connector connectorId="connector1" layer="copper1trace">
                            <geometry x="0" y="0"/>
                            <connects>
                                <connect connectorId="connector0" modelIndex="85411002" layer="copper1trace"/>
                            </connects>
                        </connector>
                    </connectors>
                </pcbView>
            </views>
        </instance>
        <instance moduleIdRef="WireModuleID" modelIndex="85411002" path=":/resources/parts/core/wire.fzp">
            <views/>
        </instance>
        <instance moduleIdRef="WireModuleID" modelIndex="85411002" path=":/resources/parts/core/wire.fzp">
            <title>Wire983</title>
            <views>
                <schematicView layer="schematicTrace">
                    <geometry z="6.00145" x="575.87" y="71.9042" x1="0" y1="0" x2="-22.3696" y2="0.455835" wireFlags="128"/>
                    <wireExtras mils="9.7222" color="#404040" opacity="1" banded="0"/>
                    <connectors>
                        <connector connectorId="connector0" layer="schematicTrace">
                            <geometry x="0" y="0"/>
                            <connects>
                                <connect connectorId="connector1" modelIndex="85410997" layer="schematicTrace"/>
                            </connects>
                        </connector>
                        <connector connectorId="connector1" layer="schematicTrace">
                            <geometry x="0" y="0"/>
                            <connects>
                                <connect connectorId="connector29" modelIndex="5792" layer="schematic"/>
                            </connects>
                        </connector>
                    </connectors>
                </schematicView>
                <breadboardView layer="breadboardWire">
                    <geometry z="4.00138" x="575.87" y="71.9042" x1="0" y1="0" x2="-22.3696" y2="0.455835" wireFlags="128"/>
                    <wireExtras mils="22.2222" color="#418dd9" opacity="1" banded="0"/>
                    <connectors>
                        <connector connectorId="connector0" layer="breadboardWire">
                            <geometry x="0" y="0"/>
                            <connects>
                                <connect connectorId="connector1" modelIndex="85410997" layer="breadboardWire"/>
                            </connects>
                        </connector>
                        <connector connectorId="connector1" layer="breadboardWire">
                            <geometry x="0" y="0"/>
                            <connects>
                                <connect connectorId="connector29" modelIndex="5792" layer="breadboard"/>
                            </connects>
                        </connector>
                    </connectors>
                </breadboardView>
                <pcbView layer="copper1trace">
                    <geometry z="10.0016" x="575.87" y="71.9042" x1="0" y1="0" x2="-22.3696" y2="0.455835" wireFlags="128"/>
                    <wireExtras mils="11.1111" color="#f2c600" opacity="1" banded="0"/>
                    <connectors>
                        <connector connectorId="connector0" layer="copper1trace">
                            <geometry x="0" y="0"/>
                            <connects>
                                <connect connectorId="connector1" modelIndex="85410997" layer="copper1trace"/>
                            </connects>
                        </connector>
                        <connector connectorId="connector1" layer="copper1trace">
                            <geometry x="0" y="0"/>
                            <connects>
                                <connect connectorId="connector29" modelIndex="5792" layer="copper0"/>
                            </connects>
                        </connector>
                    </connectors>
                </pcbView>
            </views>
        </instance>
        <instance moduleIdRef="WireModuleID" modelIndex="85411009" path=":/resources/parts/core/wire.fzp">
            <title>Wire985</title>
            <views>
                <schematicView layer="schematicTrace">
                    <geometry z="6.00147" x="440.97" y="71.9042" x1="0" y1="0" x2="-35.9698" y2="-0.654156" wireFlags="128"/>
                    <wireExtras mils="9.7222" color="#404040" opacity="1" banded="0"/>
                    <connectors>
                        <connector connectorId="connector0" layer="schematicTrace">
                            <geometry x="0" y="0"/>
                            <connects>
                                <connect connectorId="connector1" modelIndex="85411015" layer="schematicTrace"/>
                            </connects>
                        </connector>
                        <connector connectorId="connector1" layer="schematicTrace">
                            <geometry x="0" y="0"/>
                            <connects>
                                <connect connectorId="connector7" modelIndex="85410309" layer="schematic"/>
                            </connects>
                        </connector>
                    </connectors>
                </schematicView>
                <breadboardView layer="breadboardWire">
                    <geometry z="4.00139" x="440.97" y="71.9042" x1="0" y1="0" x2="-35.9698" y2="-0.654156" wireFlags="128"/>
                    <wireExtras mils="22.2222" color="#418dd9" opacity="1" banded="0"/>
                    <connectors>
                        <connector connectorId="connector0" layer="breadboardWire">
                            <geometry x="0" y="0"/>
                            <connects>
                                <connect connectorId="connector1" modelIndex="85411015" layer="breadboardWire"/>
                            </connects>
                        </connector>
                        <connector connectorId="connector1" layer="breadboardWire">
                            <geometry x="0" y="0"/>
                            <connects>
                                <connect connectorId="connector7" modelIndex="85410309" layer="breadboard"/>
                            </connects>
                        </connector>
                    </connectors>
                </breadboardView>
                <pcbView layer="copper1trace">
                    <geometry z="10.0016" x="440.97" y="71.9042" x1="0" y1="0" x2="-35.9698" y2="-0.654156" wireFlags="128"/>
                    <wireExtras mils="11.1111" color="#f2c600" opacity="1" banded="0"/>
                    <connectors>
                        <connector connectorId="connector0" layer="copper1trace">
                            <geometry x="0" y="0"/>
                            <connects>
                                <connect connectorId="connector1" modelIndex="85411015" layer="copper1trace"/>
                            </connects>
                        </connector>
                        <connector connectorId="connector1" layer="copper1trace">
                            <geometry x="0" y="0"/>
                            <connects>
                                <connect connectorId="connector7" modelIndex="85410309" layer="copper1"/>
                            </connects>
                        </connector>
                    </connectors>
                </pcbView>
            </views>
        </instance>
        <instance moduleIdRef="WireModuleID" modelIndex="85411010" path=":/resources/parts/core/wire.fzp">
            <title>Wire986</title>
            <views>
                <schematicView layer="schematicTrace">
                    <geometry z="6.00148" x="553.5" y="63.36" x1="0" y1="0" x2="13.4612" y2="-0.364316" wireFlags="128"/>
                    <wireExtras mils="9.7222" color="#404040" opacity="1" banded="0"/>
                    <connectors>
                        <connector connectorId="connector0" layer="schematicTrace">
                            <geometry x="0" y="0"/>
                            <connects>
                                <connect connectorId="connector30" modelIndex="5792" layer="schematic"/>
                            </connects>
                        </connector>
                        <connector connectorId="connector1" layer="schematicTrace">
                            <geometry x="0" y="0"/>
                            <connects>
                                <connect connectorId="connector0" modelIndex="85411020" layer="schematicTrace"/>
                            </connects>
                        </connector>
                    </connectors>
                </schematicView>
                <breadboardView layer="breadboardWire">
                    <geometry z="4.0014" x="553.5" y="63.36" x1="0" y1="0" x2="-112.53" y2="8.54417" wireFlags="128"/>
                    <wireExtras mils="22.2222" color="#418dd9" opacity="1" banded="0"/>
                    <connectors>
                        <connector connectorId="connector0" layer="breadboardWire">
                            <geometry x="0" y="0"/>
                            <connects>
                                <connect connectorId="connector30" modelIndex="5792" layer="breadboard"/>
                            </connects>
                        </connector>
                        <connector connectorId="connector1" layer="breadboardWire">
                            <geometry x="0" y="0"/>
                            <connects>
                                <connect connectorId="connector0" modelIndex="85411020" layer="breadboardWire"/>
                            </connects>
                        </connector>
                    </connectors>
                </breadboardView>
                <pcbView layer="copper1trace">
                    <geometry z="10.0016" x="553.5" y="63.36" x1="0" y1="0" x2="-112.53" y2="8.54417" wireFlags="128"/>
                    <wireExtras mils="11.1111" color="#f2c600" opacity="1" banded="0"/>
                    <connectors>
                        <connector connectorId="connector0" layer="copper1trace">
                            <geometry x="0" y="0"/>
                            <connects>
                                <connect connectorId="connector30" modelIndex="5792" layer="copper1"/>
                            </connects>
                        </connector>
                        <connector connectorId="connector1" layer="copper1trace">
                            <geometry x="0" y="0"/>
                            <connects>
                                <connect connectorId="connector0" modelIndex="85411020" layer="copper1trace"/>
                            </connects>
                        </connector>
                    </connectors>
                </pcbView>
            </views>
        </instance>
        <instance moduleIdRef="WireModuleID" modelIndex="85411015" path=":/resources/parts/core/wire.fzp">
            <views/>
        </instance>
        <instance moduleIdRef="WireModuleID" modelIndex="85411015" path=":/resources/parts/core/wire.fzp">
            <title>Wire988</title>
            <views>
                <schematicView layer="schematicTrace">
                    <geometry z="6.00148" x="440.97" y="216.031" x1="0" y1="0" x2="0" y2="-144.126" wireFlags="128"/>
                    <wireExtras mils="9.7222" color="#404040" opacity="1" banded="0"/>
                    <connectors>
                        <connector connectorId="connector0" layer="schematicTrace">
                            <geometry x="0" y="0"/>
                            <connects>
                                <connect connectorId="connector1" modelIndex="85411025" layer="schematicTrace"/>
                            </connects>
                        </connector>
                        <connector connectorId="connector1" layer="schematicTrace">
                            <geometry x="0" y="0"/>
                            <connects>
                                <connect connectorId="connector0" modelIndex="85411009" layer="schematicTrace"/>
                            </connects>
                        </connector>
                    </connectors>
                </schematicView>
                <breadboardView layer="breadboardWire">
                    <geometry z="4.00141" x="440.97" y="216.031" x1="0" y1="0" x2="0" y2="-144.126" wireFlags="128"/>
                    <wireExtras mils="22.2222" color="#418dd9" opacity="1" banded="0"/>
                    <connectors>
                        <connector connectorId="connector0" layer="breadboardWire">
                            <geometry x="0" y="0"/>
                            <connects>
                                <connect connectorId="connector1" modelIndex="85411025" layer="breadboardWire"/>
                            </connects>
                        </connector>
                        <connector connectorId="connector1" layer="breadboardWire">
                            <geometry x="0" y="0"/>
                            <connects>
                                <connect connectorId="connector0" modelIndex="85411009" layer="breadboardWire"/>
                            </connects>
                        </connector>
                    </connectors>
                </breadboardView>
                <pcbView layer="copper1trace">
                    <geometry z="10.0016" x="440.97" y="216.031" x1="0" y1="0" x2="0" y2="-144.126" wireFlags="128"/>
                    <wireExtras mils="11.1111" color="#f2c600" opacity="1" banded="0"/>
                    <connectors>
                        <connector connectorId="connector0" layer="copper1trace">
                            <geometry x="0" y="0"/>
                            <connects>
                                <connect connectorId="connector1" modelIndex="85411025" layer="copper1trace"/>
                            </connects>
                        </connector>
                        <connector connectorId="connector1" layer="copper1trace">
                            <geometry x="0" y="0"/>
                            <connects>
                                <connect connectorId="connector0" modelIndex="85411009" layer="copper1trace"/>
                            </connects>
                        </connector>
                    </connectors>
                </pcbView>
            </views>
        </instance>
        <instance moduleIdRef="WireModuleID" modelIndex="85411020" path=":/resources/parts/core/wire.fzp">
            <views/>
        </instance>
        <instance moduleIdRef="WireModuleID" modelIndex="85411020" path=":/resources/parts/core/wire.fzp">
            <title>Wire990</title>
            <views>
                <schematicView layer="schematicTrace">
                    <geometry z="6.00148" x="566.961" y="62.9957" x1="0" y1="0" x2="0" y2="153.035" wireFlags="128"/>
                    <wireExtras mils="9.7222" color="#404040" opacity="1" banded="0"/>
                    <connectors>
                        <connector connectorId="connector0" layer="schematicTrace">
                            <geometry x="0" y="0"/>
                            <connects>
                                <connect connectorId="connector1" modelIndex="85411010" layer="schematicTrace"/>
                            </connects>
                        </connector>
                        <connector connectorId="connector1" layer="schematicTrace">
                            <geometry x="0" y="0"/>
                            <connects>
                                <connect connectorId="connector0" modelIndex="85411025" layer="schematicTrace"/>
                            </connects>
                        </connector>
                    </connectors>
                </schematicView>
                <breadboardView layer="breadboardWire">
                    <geometry z="4.00142" x="566.961" y="62.9957" x1="0" y1="0" x2="-125.991" y2="153.035" wireFlags="128"/>
                    <wireExtras mils="22.2222" color="#418dd9" opacity="1" banded="0"/>
                    <connectors>
                        <connector connectorId="connector0" layer="breadboardWire">
                            <geometry x="0" y="0"/>
                            <connects>
                                <connect connectorId="connector1" modelIndex="85411010" layer="breadboardWire"/>
                            </connects>
                        </connector>
                        <connector connectorId="connector1" layer="breadboardWire">
                            <geometry x="0" y="0"/>
                            <connects>
                                <connect connectorId="connector0" modelIndex="85411025" layer="breadboardWire"/>
                            </connects>
                        </connector>
                    </connectors>
                </breadboardView>
                <pcbView layer="copper1trace">
                    <geometry z="10.0016" x="566.961" y="62.9957" x1="0" y1="0" x2="-125.991" y2="153.035" wireFlags="128"/>
                    <wireExtras mils="11.1111" color="#f2c600" opacity="1" banded="0"/>
                    <connectors>
                        <connector connectorId="connector0" layer="copper1trace">
                            <geometry x="0" y="0"/>
                            <connects>
                                <connect connectorId="connector1" modelIndex="85411010" layer="copper1trace"/>
                            </connects>
                        </connector>
                        <connector connectorId="connector1" layer="copper1trace">
                            <geometry x="0" y="0"/>
                            <connects>
                                <connect connectorId="connector0" modelIndex="85411025" layer="copper1trace"/>
                            </connects>
                        </connector>
                    </connectors>
                </pcbView>
            </views>
        </instance>
        <instance moduleIdRef="WireModuleID" modelIndex="85411025" path=":/resources/parts/core/wire.fzp">
            <views/>
        </instance>
        <instance moduleIdRef="WireModuleID" modelIndex="85411025" path=":/resources/parts/core/wire.fzp">
            <title>Wire992</title>
            <views>
                <schematicView layer="schematicTrace">
                    <geometry z="6.00148" x="566.961" y="216.031" x1="0" y1="0" x2="-125.991" y2="-2.84217e-14" wireFlags="128"/>
                    <wireExtras mils="9.7222" color="#404040" opacity="1" banded="0"/>
                    <connectors>
                        <connector connectorId="connector0" layer="schematicTrace">
                            <geometry x="0" y="0"/>
                            <connects>
                                <connect connectorId="connector1" modelIndex="85411020" layer="schematicTrace"/>
                            </connects>
                        </connector>
                        <connector connectorId="connector1" layer="schematicTrace">
                            <geometry x="0" y="0"/>
                            <connects>
                                <connect connectorId="connector0" modelIndex="85411015" layer="schematicTrace"/>
                            </connects>
                        </connector>
                    </connectors>
                </schematicView>
                <breadboardView layer="breadboardWire">
                    <geometry z="4.00143" x="566.961" y="216.031" x1="0" y1="0" x2="-125.991" y2="-2.84217e-14" wireFlags="128"/>
                    <wireExtras mils="22.2222" color="#418dd9" opacity="1" banded="0"/>
                    <connectors>
                        <connector connectorId="connector0" layer="breadboardWire">
                            <geometry x="0" y="0"/>
                            <connects>
                                <connect connectorId="connector1" modelIndex="85411020" layer="breadboardWire"/>
                            </connects>
                        </connector>
                        <connector connectorId="connector1" layer="breadboardWire">
                            <geometry x="0" y="0"/>
                            <connects>
                                <connect connectorId="connector0" modelIndex="85411015" layer="breadboardWire"/>
                            </connects>
                        </connector>
                    </connectors>
                </breadboardView>
                <pcbView layer="copper1trace">
                    <geometry z="10.0016" x="566.961" y="216.031" x1="0" y1="0" x2="-125.991" y2="-2.84217e-14" wireFlags="128"/>
                    <wireExtras mils="11.1111" color="#f2c600" opacity="1" banded="0"/>
                    <connectors>
                        <connector connectorId="connector0" layer="copper1trace">
                            <geometry x="0" y="0"/>
                            <connects>
                                <connect connectorId="connector1" modelIndex="85411020" layer="copper1trace"/>
                            </connects>
                        </connector>
                        <connector connectorId="connector1" layer="copper1trace">
                            <geometry x="0" y="0"/>
                            <connects>
                                <connect connectorId="connector0" modelIndex="85411015" layer="copper1trace"/>
                            </connects>
                        </connector>
                    </connectors>
                </pcbView>
            </views>
        </instance>
        <instance moduleIdRef="WireModuleID" modelIndex="85411030" path=":/resources/parts/core/wire.fzp">
            <views/>
        </instance>
        <instance moduleIdRef="WireModuleID" modelIndex="85411030" path=":/resources/parts/core/wire.fzp">
            <title>Wire994</title>
            <views>
                <breadboardView layer="breadboardWire">
                    <geometry z="4.00144" x="107.867" y="116.898" x1="0" y1="0" x2="18.0614" y2="18.0614" wireFlags="64"/>
                    <wireExtras mils="22.2222" color="#404040" opacity="1" banded="0"/>
                    <connectors>
                        <connector connectorId="connector0" layer="breadboardWire">
                            <geometry x="0" y="0"/>
                            <connects>
                                <connect connectorId="connector1" modelIndex="8915" layer="breadboardWire"/>
                            </connects>
                        </connector>
                        <connector connectorId="connector1" layer="breadboardWire">
                            <geometry x="0" y="0"/>
                            <connects>
                                <connect connectorId="connector0" modelIndex="8922" layer="breadboardWire"/>
                            </connects>
                        </connector>
                    </connectors>
                </breadboardView>
                <schematicView layer="schematicTrace">
                    <geometry z="6.00149" x="107.867" y="116.898" x1="0" y1="0" x2="18.0614" y2="18.0614" wireFlags="64"/>
                    <wireExtras mils="9.7222" color="#404040" opacity="1" banded="0"/>
                    <connectors>
                        <connector connectorId="connector0" layer="schematicTrace">
                            <geometry x="0" y="0"/>
                            <connects>
                                <connect connectorId="connector1" modelIndex="8915" layer="schematicTrace"/>
                            </connects>
                        </connector>
                        <connector connectorId="connector1" layer="schematicTrace">
                            <geometry x="0" y="0"/>
                            <connects>
                                <connect connectorId="connector0" modelIndex="8922" layer="schematicTrace"/>
                            </connects>
                        </connector>
                    </connectors>
                </schematicView>
                <pcbView layer="copper1trace">
                    <geometry z="10.0016" x="107.867" y="116.898" x1="0" y1="0" x2="18.0614" y2="18.0614" wireFlags="64"/>
                    <wireExtras mils="11.1111" color="#f2c600" opacity="1" banded="0"/>
                    <connectors>
                        <connector connectorId="connector0" layer="copper1trace">
                            <geometry x="0" y="0"/>
                            <connects>
                                <connect connectorId="connector1" modelIndex="8915" layer="copper1trace"/>
                            </connects>
                        </connector>
                        <connector connectorId="connector1" layer="copper1trace">
                            <geometry x="0" y="0"/>
                            <connects>
                                <connect connectorId="connector0" modelIndex="8922" layer="copper1trace"/>
                            </connects>
                        </connector>
                    </connectors>
                </pcbView>
            </views>
        </instance>
    </instances>
</module>
```
