## Supplementary KiCad Schematic for "Repurposing a digital kitchen scale for neuroscience research: a complete hardware and software cookbook for PASTA": pasta-scale.kicad_pcb

```
(kicad_pcb (version 4) (host kicad "dummy file") )
```
