## Supplementary KiCad Schematic for "Repurposing a digital kitchen scale for neuroscience research: a complete hardware and software cookbook for PASTA": pasta-scale.sch

```
EESchema Schematic File Version 4
EELAYER 30 0
EELAYER END
$Descr A4 11693 8268
encoding utf-8
Sheet 1 1
Title "PASTA Scale - full, annotated schematic"
Date "2020-04-16"
Rev "v1"
Comp "Department of Pharmacology, University of Zagreb School of Medicine, Zagreb, Croatia"
Comment1 "DOI: https://doi.org/10.1101/2020.04.10.035766 "
Comment2 "and software cookbook for PASTA\" by Virag D, Homolak J, Kodvanj I, et al. "
Comment3 "\"Repurposing a digital kitchen scale for neuroscience research: a complete hardware"
Comment4 "Schematic for all custom electronics used in the paper"
$EndDescr
NoConn ~ 7900 3250
$Comp
L pasta-scale:HX711 U1
U 1 1 5E98666F
P 7450 3300
F 0 "U1" H 7450 4065 50  0000 C CNN
F 1 "HX711" H 7450 3974 50  0000 C CNN
F 2 "Package_SO:STC_SOP-16_3.9x9.9mm_P1.27mm" H 7450 2600 50  0001 C CNN
F 3 "https://cdn.sparkfun.com/datasheets/Sensors/ForceFlex/hx711_english.pdf" H 7700 3050 50  0001 C CNN
	1    7450 3300
	1    0    0    -1  
$EndComp
$Comp
L Device:Q_PNP_BEC Q1
U 1 1 5E987E6C
P 6200 2800
F 0 "Q1" H 6050 2700 50  0000 L CNN
F 1 "MMBT4403" H 5750 2950 50  0000 L CNN
F 2 "Package_TO_SOT_SMD:SOT-23" H 6400 2900 50  0001 C CNN
F 3 "https://www.diodes.com/assets/Datasheets/ds30058.pdf" H 6200 2800 50  0001 C CNN
	1    6200 2800
	-1   0    0    1   
$EndComp
$Comp
L power:VCC #PWR?
U 1 1 5E988F3C
P 8000 2700
F 0 "#PWR?" H 8000 2550 50  0001 C CNN
F 1 "VCC" H 8017 2873 50  0000 C CNN
F 2 "" H 8000 2700 50  0001 C CNN
F 3 "" H 8000 2700 50  0001 C CNN
	1    8000 2700
	1    0    0    -1  
$EndComp
Wire Wire Line
	7900 2800 8000 2800
Wire Wire Line
	8000 2800 8000 2700
$Comp
L power:VCC #PWR?
U 1 1 5E98ABD0
P 6900 2700
F 0 "#PWR?" H 6900 2550 50  0001 C CNN
F 1 "VCC" H 6917 2873 50  0000 C CNN
F 2 "" H 6900 2700 50  0001 C CNN
F 3 "" H 6900 2700 50  0001 C CNN
	1    6900 2700
	-1   0    0    -1  
$EndComp
Wire Wire Line
	7000 2800 6900 2800
Wire Wire Line
	6900 2800 6900 2700
Wire Wire Line
	6400 2800 6750 2800
Wire Wire Line
	6750 2800 6750 2950
Wire Wire Line
	6750 2950 7000 2950
$Comp
L power:VCC #PWR?
U 1 1 5E98E3C0
P 6100 2550
F 0 "#PWR?" H 6100 2400 50  0001 C CNN
F 1 "VCC" H 6117 2723 50  0000 C CNN
F 2 "" H 6100 2550 50  0001 C CNN
F 3 "" H 6100 2550 50  0001 C CNN
	1    6100 2550
	-1   0    0    -1  
$EndComp
Wire Wire Line
	6100 2550 6100 2600
Wire Wire Line
	7000 3100 6100 3100
Wire Wire Line
	6100 3000 6100 3100
Connection ~ 6100 3100
Wire Wire Line
	6100 3100 5900 3100
$Comp
L Device:R R1
U 1 1 5E98FFB5
P 6100 3350
F 0 "R1" H 6170 3396 50  0000 L CNN
F 1 "20k" H 6170 3305 50  0000 L CNN
F 2 "" V 6030 3350 50  0001 C CNN
F 3 "~" H 6100 3350 50  0001 C CNN
	1    6100 3350
	1    0    0    -1  
$EndComp
$Comp
L Device:R R2
U 1 1 5E990A0B
P 6100 3750
F 0 "R2" H 6170 3796 50  0000 L CNN
F 1 "8.2k" H 6170 3705 50  0000 L CNN
F 2 "" V 6030 3750 50  0001 C CNN
F 3 "~" H 6100 3750 50  0001 C CNN
	1    6100 3750
	1    0    0    -1  
$EndComp
Wire Wire Line
	6100 3200 6100 3100
Wire Wire Line
	6100 3600 6100 3550
Wire Wire Line
	6100 3900 6100 3950
$Comp
L power:GND #PWR?
U 1 1 5E991157
P 6100 3950
F 0 "#PWR?" H 6100 3700 50  0001 C CNN
F 1 "GND" H 6105 3777 50  0000 C CNN
F 2 "" H 6100 3950 50  0001 C CNN
F 3 "" H 6100 3950 50  0001 C CNN
	1    6100 3950
	1    0    0    -1  
$EndComp
Wire Wire Line
	7000 3250 6350 3250
Wire Wire Line
	6350 3250 6350 3550
Wire Wire Line
	6350 3550 6100 3550
Connection ~ 6100 3550
Wire Wire Line
	6100 3550 6100 3500
Wire Wire Line
	7000 3400 6500 3400
Wire Wire Line
	6500 3400 6500 3550
$Comp
L power:GND #PWR?
U 1 1 5E994EC5
P 6500 3950
F 0 "#PWR?" H 6500 3700 50  0001 C CNN
F 1 "GND" H 6505 3777 50  0000 C CNN
F 2 "" H 6500 3950 50  0001 C CNN
F 3 "" H 6500 3950 50  0001 C CNN
	1    6500 3950
	1    0    0    -1  
$EndComp
$Comp
L Device:C C6
U 1 1 5E99541A
P 6750 3550
F 0 "C6" V 6700 3650 50  0000 C CNN
F 1 "0.1u" V 6800 3700 50  0000 C CNN
F 2 "" H 6788 3400 50  0001 C CNN
F 3 "~" H 6750 3550 50  0001 C CNN
	1    6750 3550
	0    1    1    0   
$EndComp
Wire Wire Line
	6500 3550 6600 3550
Connection ~ 6500 3550
Wire Wire Line
	6500 3550 6500 3950
Wire Wire Line
	6900 3550 7000 3550
$Comp
L Device:L L?
U 1 1 5E99DE00
P 5750 3100
F 0 "L?" V 5940 3100 50  0000 C CNN
F 1 "3.3u" V 5849 3100 50  0000 C CNN
F 2 "" H 5750 3100 50  0001 C CNN
F 3 "~" H 5750 3100 50  0001 C CNN
	1    5750 3100
	0    -1   -1   0   
$EndComp
$Comp
L Device:C C5
U 1 1 5E99F100
P 5450 3350
F 0 "C5" H 5565 3396 50  0000 L CNN
F 1 "10u" H 5565 3305 50  0000 L CNN
F 2 "" H 5488 3200 50  0001 C CNN
F 3 "~" H 5450 3350 50  0001 C CNN
	1    5450 3350
	1    0    0    -1  
$EndComp
$Comp
L Device:C C4
U 1 1 5E99F4D0
P 5050 3350
F 0 "C4" H 5165 3396 50  0000 L CNN
F 1 "0.1u" H 5165 3305 50  0000 L CNN
F 2 "" H 5088 3200 50  0001 C CNN
F 3 "~" H 5050 3350 50  0001 C CNN
	1    5050 3350
	1    0    0    -1  
$EndComp
Wire Wire Line
	5600 3100 5450 3100
Wire Wire Line
	5050 3200 5050 3100
Connection ~ 5050 3100
Wire Wire Line
	5450 3200 5450 3100
Connection ~ 5450 3100
Wire Wire Line
	5450 3100 5050 3100
$Comp
L power:GND #PWR?
U 1 1 5E9A2FEE
P 5450 3550
F 0 "#PWR?" H 5450 3300 50  0001 C CNN
F 1 "GND" H 5455 3377 50  0000 C CNN
F 2 "" H 5450 3550 50  0001 C CNN
F 3 "" H 5450 3550 50  0001 C CNN
	1    5450 3550
	1    0    0    -1  
$EndComp
$Comp
L power:GND #PWR?
U 1 1 5E9A35FF
P 5050 3550
F 0 "#PWR?" H 5050 3300 50  0001 C CNN
F 1 "GND" H 5055 3377 50  0000 C CNN
F 2 "" H 5050 3550 50  0001 C CNN
F 3 "" H 5050 3550 50  0001 C CNN
	1    5050 3550
	1    0    0    -1  
$EndComp
Wire Wire Line
	5050 3500 5050 3550
Wire Wire Line
	5450 3500 5450 3550
$Comp
L Device:C C3
U 1 1 5E9B47D6
P 7850 1950
F 0 "C3" H 7965 1996 50  0000 L CNN
F 1 "10u" H 7965 1905 50  0000 L CNN
F 2 "" H 7888 1800 50  0001 C CNN
F 3 "~" H 7850 1950 50  0001 C CNN
	1    7850 1950
	1    0    0    -1  
$EndComp
$Comp
L Device:C C2
U 1 1 5E9B47DC
P 7450 1950
F 0 "C2" H 7565 1996 50  0000 L CNN
F 1 "0.1u" H 7565 1905 50  0000 L CNN
F 2 "" H 7488 1800 50  0001 C CNN
F 3 "~" H 7450 1950 50  0001 C CNN
	1    7450 1950
	1    0    0    -1  
$EndComp
$Comp
L power:GND #PWR?
U 1 1 5E9B47E2
P 7850 2150
F 0 "#PWR?" H 7850 1900 50  0001 C CNN
F 1 "GND" H 7855 1977 50  0000 C CNN
F 2 "" H 7850 2150 50  0001 C CNN
F 3 "" H 7850 2150 50  0001 C CNN
	1    7850 2150
	1    0    0    -1  
$EndComp
$Comp
L power:GND #PWR?
U 1 1 5E9B47E8
P 7450 2150
F 0 "#PWR?" H 7450 1900 50  0001 C CNN
F 1 "GND" H 7455 1977 50  0000 C CNN
F 2 "" H 7450 2150 50  0001 C CNN
F 3 "" H 7450 2150 50  0001 C CNN
	1    7450 2150
	1    0    0    -1  
$EndComp
Wire Wire Line
	7450 2100 7450 2150
Wire Wire Line
	7850 2100 7850 2150
$Comp
L power:VCC #PWR?
U 1 1 5E9B4D8E
P 7850 1750
F 0 "#PWR?" H 7850 1600 50  0001 C CNN
F 1 "VCC" H 7867 1923 50  0000 C CNN
F 2 "" H 7850 1750 50  0001 C CNN
F 3 "" H 7850 1750 50  0001 C CNN
	1    7850 1750
	1    0    0    -1  
$EndComp
$Comp
L power:VCC #PWR?
U 1 1 5E9B51F2
P 7450 1750
F 0 "#PWR?" H 7450 1600 50  0001 C CNN
F 1 "VCC" H 7467 1923 50  0000 C CNN
F 2 "" H 7450 1750 50  0001 C CNN
F 3 "" H 7450 1750 50  0001 C CNN
	1    7450 1750
	1    0    0    -1  
$EndComp
Wire Wire Line
	7450 1800 7450 1750
Wire Wire Line
	7850 1750 7850 1800
$Comp
L Device:C C1
U 1 1 5E9B82FD
P 7050 1950
F 0 "C1" H 7165 1996 50  0000 L CNN
F 1 "0.1u" H 7165 1905 50  0000 L CNN
F 2 "" H 7088 1800 50  0001 C CNN
F 3 "~" H 7050 1950 50  0001 C CNN
	1    7050 1950
	1    0    0    -1  
$EndComp
$Comp
L power:GND #PWR?
U 1 1 5E9B8303
P 7050 2150
F 0 "#PWR?" H 7050 1900 50  0001 C CNN
F 1 "GND" H 7055 1977 50  0000 C CNN
F 2 "" H 7050 2150 50  0001 C CNN
F 3 "" H 7050 2150 50  0001 C CNN
	1    7050 2150
	1    0    0    -1  
$EndComp
Wire Wire Line
	7050 2100 7050 2150
$Comp
L power:VCC #PWR?
U 1 1 5E9B830A
P 7050 1750
F 0 "#PWR?" H 7050 1600 50  0001 C CNN
F 1 "VCC" H 7067 1923 50  0000 C CNN
F 2 "" H 7050 1750 50  0001 C CNN
F 3 "" H 7050 1750 50  0001 C CNN
	1    7050 1750
	1    0    0    -1  
$EndComp
Wire Wire Line
	7050 1800 7050 1750
Text Label 3850 3100 0    50   ~ 0
E+
$Comp
L power:GND #PWR?
U 1 1 5E9BD3BC
P 4700 3550
F 0 "#PWR?" H 4700 3300 50  0001 C CNN
F 1 "GND" H 4705 3377 50  0000 C CNN
F 2 "" H 4700 3550 50  0001 C CNN
F 3 "" H 4700 3550 50  0001 C CNN
	1    4700 3550
	1    0    0    -1  
$EndComp
Wire Wire Line
	4700 3200 4700 3550
Wire Wire Line
	4550 3300 4550 4250
Wire Wire Line
	6650 4250 6650 3700
Wire Wire Line
	6650 3700 7000 3700
Wire Wire Line
	7000 3850 6750 3850
Text Label 3850 3200 0    50   ~ 0
E-
Text Label 3850 3300 0    50   ~ 0
A-
Text Label 3850 3400 0    50   ~ 0
A+
NoConn ~ 7900 3850
NoConn ~ 7900 3700
Wire Wire Line
	7900 2950 8000 2950
Wire Wire Line
	8000 2950 8000 2800
Connection ~ 8000 2800
$Comp
L power:GND #PWR?
U 1 1 5E9CE39C
P 8000 3150
F 0 "#PWR?" H 8000 2900 50  0001 C CNN
F 1 "GND" H 8005 2977 50  0000 C CNN
F 2 "" H 8000 3150 50  0001 C CNN
F 3 "" H 8000 3150 50  0001 C CNN
	1    8000 3150
	1    0    0    -1  
$EndComp
Wire Wire Line
	7900 3100 8000 3100
Wire Wire Line
	8000 3100 8000 3150
Wire Wire Line
	7900 3400 8650 3400
Wire Wire Line
	7900 3550 8650 3550
Text Label 8650 3400 2    50   ~ 0
DO
Text Label 8650 3550 2    50   ~ 0
SCK
Wire Wire Line
	4450 4350 4450 3400
Wire Wire Line
	6750 3850 6750 4350
$Comp
L Device:C C7
U 1 1 5E9D4462
P 5850 4500
F 0 "C7" H 5965 4546 50  0000 L CNN
F 1 "0.1u" H 5965 4455 50  0000 L CNN
F 2 "" H 5888 4350 50  0001 C CNN
F 3 "~" H 5850 4500 50  0001 C CNN
	1    5850 4500
	1    0    0    -1  
$EndComp
$Comp
L Device:R R3
U 1 1 5E9D549F
P 5450 4250
F 0 "R3" V 5243 4250 50  0000 C CNN
F 1 "100" V 5334 4250 50  0000 C CNN
F 2 "" V 5380 4250 50  0001 C CNN
F 3 "~" H 5450 4250 50  0001 C CNN
	1    5450 4250
	0    1    1    0   
$EndComp
$Comp
L Device:R R4
U 1 1 5E9D5E0B
P 5450 4750
F 0 "R4" V 5243 4750 50  0000 C CNN
F 1 "100" V 5334 4750 50  0000 C CNN
F 2 "" V 5380 4750 50  0001 C CNN
F 3 "~" H 5450 4750 50  0001 C CNN
	1    5450 4750
	0    1    1    0   
$EndComp
Wire Wire Line
	4550 4250 5300 4250
Wire Wire Line
	5600 4250 5850 4250
Wire Wire Line
	5850 4350 5850 4250
Connection ~ 5850 4250
Wire Wire Line
	5850 4250 6650 4250
Wire Wire Line
	5600 4750 5850 4750
Wire Wire Line
	5850 4750 5850 4650
Wire Wire Line
	5850 4750 6250 4750
Wire Wire Line
	6250 4750 6250 4350
Wire Wire Line
	6250 4350 6750 4350
Connection ~ 5850 4750
Wire Wire Line
	5300 4750 5150 4750
Wire Wire Line
	5150 4750 5150 4350
Wire Wire Line
	5150 4350 4450 4350
Text Notes 4300 1750 0    50   ~ 0
These components usually come as part of an\nHX711-based module. This layout is based on\nSparkFun's Load Cell Amplifier (SEN-13879).
Text Notes 4300 2250 0    50   ~ 0
NOTE: The authors are not affiliated with SparkFun\nElectronics in any way, shape or form.
Text Notes 4300 2050 0    50   ~ 0
NOTE: The RATE pin is connected to GND on most\nHX711-based modules. To enable the IC's 80 SPS mode,\nRATE needs to be connected to VCC, as shown here.
Wire Notes Line
	8200 1400 8200 4900
Wire Notes Line
	8200 4900 4200 4900
Wire Notes Line
	4200 4900 4200 1400
Wire Notes Line
	4200 1400 8200 1400
Text Notes 8850 3600 0    50   ~ 0
These lines connect to PASTA Bridge, which is\nsimply an Arduino-based microcontroller board\nthat forwards HX711 data to a PC over a USB\nserial interface.
Wire Notes Line
	8750 3250 8750 3650
Wire Notes Line
	8400 3700 10800 3700
Wire Notes Line
	8400 3200 8400 3700
Wire Notes Line
	8400 3200 10800 3200
Text Notes 2050 6675 0    50   ~ 0
White
Text Notes 1225 6775 0    50   ~ 0
Red
Text Notes 2050 6875 0    50   ~ 0
Black
Text Notes 2450 6875 0    50   ~ 0
This part is a half-bridge load cell, as found in\nour Vivax Home KS-502T kitchen scale. The\nwires are typically color-coded as shown, and\nthe symbol contains this type of load cell's\nequivalent circuit.
Wire Notes Line
	1150 6300 1150 7050
Wire Notes Line
	1150 7050 4450 7050
Wire Notes Line
	4450 7050 4450 6300
Wire Notes Line
	4450 6300 1150 6300
Wire Notes Line
	2350 6400 2350 6950
$Comp
L pasta-scale:Load_Cell-HB LC-example
U 1 1 5E989363
P 1700 6750
F 0 "LC-example" H 1700 7100 50  0000 C CNN
F 1 "Load_Cell-HB" H 1700 7000 50  0000 C CNN
F 2 "" V 1700 6850 50  0001 C CNN
F 3 "" V 1700 6850 50  0001 C CNN
	1    1700 6750
	1    0    0    -1  
$EndComp
$Comp
L pasta-scale:Load_Cell-HB LC_E+
U 1 1 5E9900DE
P 1800 2800
F 0 "LC_E+" H 1700 3150 50  0000 C CNN
F 1 "Load_Cell-HB" H 1850 3050 50  0000 C CNN
F 2 "" V 1800 2900 50  0001 C CNN
F 3 "" V 1800 2900 50  0001 C CNN
	1    1800 2800
	1    0    0    -1  
$EndComp
$Comp
L pasta-scale:Load_Cell-HB LC_A-
U 1 1 5E993215
P 1800 3300
F 0 "LC_A-" H 1700 3550 50  0000 C CNN
F 1 "Load_Cell-HB" H 1850 3650 50  0000 C CNN
F 2 "" V 1800 3400 50  0001 C CNN
F 3 "" V 1800 3400 50  0001 C CNN
	1    1800 3300
	1    0    0    1   
$EndComp
Wire Wire Line
	2100 2900 2150 2900
Wire Wire Line
	2150 2900 2150 3200
Wire Wire Line
	2150 3200 2100 3200
Wire Wire Line
	2250 3200 2300 3200
Wire Wire Line
	2250 2900 2250 3200
Wire Wire Line
	2300 2900 2250 2900
Wire Wire Line
	2100 3400 2300 3400
Wire Wire Line
	2100 2700 2300 2700
$Comp
L pasta-scale:Load_Cell-HB LC_E-
U 1 1 5E99387C
P 2600 3300
F 0 "LC_E-" H 2800 3550 50  0000 R CNN
F 1 "Load_Cell-HB" H 2800 3650 50  0000 R CNN
F 2 "" V 2600 3400 50  0001 C CNN
F 3 "" V 2600 3400 50  0001 C CNN
	1    2600 3300
	-1   0    0    1   
$EndComp
$Comp
L pasta-scale:Load_Cell-HB LC_A+
U 1 1 5E99213B
P 2600 2800
F 0 "LC_A+" H 2800 3150 50  0000 R CNN
F 1 "Load_Cell-HB" H 2800 3050 50  0000 R CNN
F 2 "" V 2600 2900 50  0001 C CNN
F 3 "" V 2600 2900 50  0001 C CNN
	1    2600 2800
	-1   0    0    -1  
$EndComp
Text Notes 1350 4500 0    50   ~ 0
This is a schematic which shows how the load cells\nneed to be connected. The symbols are positioned\nto have the wiring between the cells visualized\nas cleanly as possible.  Be sure to keep precise track\nof the colors! Note that the A+ line only crosses\nE- and A- lines. It is NOT connected to them!
Text Notes 1350 5250 0    50   ~ 0
WHITE connects opposite letters to same signs:\nE+  <--WHITE-->  A+\nE-  <--WHITE-->  A-
Text Notes 1350 4950 0    50   ~ 0
BLACK connects opposite letters AND signs:\nE+  <--BLACK-->  A-\nE-  <--BLACK-->  A+
Text Notes 1350 5450 0    50   ~ 0
RED connects to the cells' respective\nconnections  on the HX711 module.
Wire Wire Line
	3000 3300 3000 3200
Wire Wire Line
	3000 3200 4700 3200
Wire Wire Line
	2900 3300 3000 3300
Wire Wire Line
	1500 3300 1400 3300
Wire Wire Line
	1400 3300 1400 3750
Wire Wire Line
	1400 3750 3100 3750
Wire Wire Line
	3100 3750 3100 3300
Wire Wire Line
	3100 3300 4550 3300
Wire Wire Line
	3250 2800 3250 3400
Wire Wire Line
	3250 3400 4450 3400
Wire Wire Line
	2900 2800 3250 2800
Wire Wire Line
	1500 2800 1400 2800
Wire Wire Line
	1400 2800 1400 2350
Wire Wire Line
	1400 2350 3350 2350
Wire Wire Line
	3350 2350 3350 3100
Wire Wire Line
	3350 3100 5050 3100
Text Notes 1350 4650 0    50   ~ 0
Here is a hopefully helpful diagram:
Wire Notes Line
	3600 2200 3600 5600
Wire Notes Line
	3600 5600 1150 5600
Wire Notes Line
	1150 5600 1150 2200
Wire Notes Line
	1150 2200 3600 2200
Wire Notes Line
	1250 3900 3500 3900
$EndSCHEMATC
```
