## Supplementary KiCad Schematic for "Repurposing a digital kitchen scale for neuroscience research: a complete hardware and software cookbook for PASTA": sym-lib-table

```
(sym_lib_table
  (lib (name pasta-scale)(type Legacy)(uri ${KIPRJMOD}/pasta-scale.lib)(options "")(descr ""))
)
```
